# Genetic variations in G-Quadruplex forming sequences affect the transcription of human disease-related genes

**DOI:** 10.1101/2022.08.16.503999

**Authors:** Agustín Lorenzatti, Ernesto J. Piga, Mauro Gismondi, Andrés Binolfi, Ezequiel Margarit, Nora B. Calcaterra, Pablo Armas

## Abstract

Guanine-rich DNA strands can fold into non-canonical four-stranded secondary structures named G-quadruplexes (G4s). G4s folded in proximal promoter regions (PPR) are associated either with positive or negative transcriptional regulation. Given that single nucleotide variants (SNVs) affecting G4 folding (G4-Vars) may alter gene transcription, and that SNVs are associated with the human diseases’ onset, we undertook a comprehensive study of the G4-Vars genome-wide (G4-variome) to find disease-associated G4-Vars located into PPRs. We developed a bioinformatics strategy to find disease-related SNVs located into PPRs simultaneously overlapping with putative G4-forming sequences (PQSs). We studied five G4-Vars disturbing *in vitro* the folding and stability of the G4s located into PPRs, which had been formerly associated with sporadic Alzheimer’s disease (*GRIN2B*), a severe familiar coagulopathy (*F7*), atopic dermatitis (*CSF2*), myocardial infarction (*SIRT1*), and deafness (*LHFPL5*). Results obtained *in cellulo* for *GRIN2B* and *F7* suggest that the G4 disruption due to the identified G4-Vars affect the transcription and are responsible for the mentioned diseases. Collectively, data suggest that G4-Vars may account for the different susceptibilities to human genetic diseases’ onset, and could be novel targets for diagnosis and drug design in precision medicine.

## Supplementary File S3 for "Genetic variations in G-Quadruplex forming sequences affect the transcription of human disease-related genes"

```
>COSM1001174|C/G/T/A|
CAGGCTGGGCTCTCCCAGGCCAACTTCACCCTGGGCCCTGTGAGCCCCTC_CACGGGGGCCAGTACAGATGCTACAGTGCACACAACCTCTCCTCCGAGTG
>COSM1003258|C/G/T/A|
GCCCAGACCTTGATCCTGTGCCCAGCCCAGACCCTGATCCTGTGCCCAGC_CTGATCCCAACCCTGTGTCCTGCCCTGACCCCTGTTCTCCCACTCGTGGC
>COSM1032592|G/T/A/C|
CCACCTCCTGCCTCGGGGACCACAGCATGAGGGCCCGGGACAGGGCCAGG_TGGTGGAGCACTGGATCAAGGTGGCCAGGGTAAGCTATGGTTGGGCCTGG
>COSM1040682|C/G/T/A|
CCTGATGCTGGGATGCGTCCTGATGATGGTGGCGATGTTGCACCCTCCCC_CCACACCCTGCACCAGACTGTCACAGCCCAAGCCAGCAAGCACAGCCCTG
>COSM1041965|C/G/T/A|
TGGCCCTGCCCACTGTGCTCACCCCGCTGGCCCCGCCAGGCCCGCCGGGG_CCCCCAGGCCTCCGGGGCTCTGTGACGACAGGTTGGGCCTATGGTGATTC
>COSM1105889|G/T/A/C|
AGATGAGTTCTTGTCCTGTGACTCGAGCAGTGACCGGGGTGAGGGTGACG_GCAGGGGCGTGGCGGGGGCAGCTCGCAGGCCGAGACGGAGCTGCTGATCC
>COSM1105890|G/T/A/C|
AGATGAGTTCTTGTCCTGTGACTCGAGCAGTGACCGGGGTGAGGGTGACG_GCAGGGGCGTGGCGGGGGCAGCTCGCAGGCCGAGACGGAGCTGCTGATCC
>COSM1105892|G/T/A/C|
AGATGAGTTCTTGTCCTGTGACTCGAGCAGTGACCGGGGTGAGGGTGACG_GCAGGGGCGTGGCGGGGGCAGCTCGCAGGCCGAGACGGAGCTGCTGATCC
>COSM1108588|G/T/A/C|
CCTGCCTGGATCAGTGCTACCGCTGCCTCCAAAAACACCTCAGGCATACA_GGCCCTGGAGGGGAGGGGGGTGGGGAGAACTGGAGTGGGAAGAAGAAGCA
>COSM1108695|G/T/A/C|
CTCCCTACGCAGTGCAACTGACCCTGCCTCCTGGGCTAGAGATGGCTCTG_GTCCCGGGCGGGAGTACCGGGCTCTGCAGCTGCATCTGCACTGGGGGGCT
>COSM1130490|C/G/T/A|
TCTTGTATCTCCTCAGGGAACAGAAGGCCAAGAGGAACAGCCAGTGGGTA_CCACCCTGCCCAACAGCTCCCACCACTTAGATGCCGTGCCATGCTCCACA
>COSM1130491|C/G/T/A|
TCTTGTATCTCCTCAGGGAACAGAAGGCCAAGAGGAACAGCCAGTGGGTA_CCACCCTGCCCAACAGCTCCCACCACTTAGATGCCGTGCCATGCTCCACA
>COSM1165351|G/T/A/C|
CTCGTGCCCGAGGTACTGCTCCTCCTTCACTCTGATGGACTGCTGGGGGG_CTGCAGGGGAGGGGGCTGCTCCTTGGGAGCTGGTTCCTGGCCCCCGAAGA
>COSM1180874|C/G/T/A|
TGTGGAGGCAGCTGAATCAGGCTGGACTGGTGCCTCCGGGGCTGGGCCCA_CCCCCCAGGCCCTGAGGGAGGTCTCCCCAGTGGAAATCCCTGGTCAGACC
>COSM1184279|C/G/T/A|
CACACTTCCATTCCTCATCTTCATTTAAGGTCGGCAGGTATCCAGATATG_CCTTCCCTGTCCCTGACCCAGAGCTCTGGTCACTACAGACTTTGGGGCTC
>COSM1187716|C/G/T/A|
CCTGACCTAGGCGTCAGACTTCCTCACTATACTCTCCCACCCCAGGCGAC_CGCCCTGGCCCCGGGTGTCCCCAGCCTGCGCGGGCCGCTTCCAGTCCCCG
>COSM1188292|G/T/A/C|
GTGTACTCCCAGGGCTGTGCGGAGGAGGTCAGGGGGCACGGGGCAGGGTG_GGCCTGTGGGGCACAGGTTGTGTGACAAAAGTAGCCGCAGGCTGTGGGGA
>COSM1188957|G/T/A/C|
GTGGGGAGAAGGCAGGCCGCCCACGACCAGGGTCAGTGGGAGGGATGCCC_GGTCCTGCTCAGAGCAATATGAGCTACAGCCCCTGGCACGGCGTCGGAGC
>COSM1189802|C/G/T/A|
GCCCAGCCCAGACCTTGATCCTGTGCCCAGCCCAGACCCTGATCCTGTGC_CAGCCCTGATCCCAACCCTGTGTCCTGCCCTGACCCCTGTTCTCCCACTC
>COSM1199726|C/G/T/A|
ACCACCAGGCACTCCCCCTCCAGCAGGACGGGCTCTGACCCCTCCTGGGC_CACCCGGCCCCCAGGGCCAGAAGCACCAGAACCAAGGGCAGCCCGGGACT
>COSM1200630|C/G/T/A|
GTCCCTCCCACCAGGTTTCCAGCCCCAGTACCCCCGAGGCCCCAGACATC_CAGCCTGCCCTTCTCCGGGCCAGAAGATAAAGAAATCCACCCCGGCAGCA
>COSM1201244|C/G/T/A|
GGGTACCCACCTTCTGCTCGACGCCCTGCAAGCCCTGGCCCAGCTCCTCC_TCTGCCGGGAGAAGTCCTGGTGGCTGCGCCGGACCTGCTGGACCTCCTCC
>COSM1203541|C/G/T/A|
CCTCTACCTCCGGGACCAGGGGGCCCTGGACAGCTCAGAGGCCCTCACAC_CATTGGGTCCCTGCTAGCCCAGCTGCCTGTGGACGTTGTGATTGGTGAGT
>COSM1206323|G/T/A/C|
CCAGCCCCAGCTGGCGCAGGCTGACGGGGCCCAGGGTGGTGGGCAGCTCA_GGCGCAGGTCCATGGCCCACACGTAGCGTAGGCAGCACAGCGTCATCCCA
>COSM1206543|G/T/A/C|
AGCCGTCGAACAGGAAGAGGCTGTTGTGGGTGGGGGCTGGGCTCTGCTGG_CCTGCAGCTGGGAGCACATTTCAAAGGCCACGCAGGCCCCGTAGGAGTAG
>COSM1210904|G/T/A/C|
GCACTGCCTGGAGCAGGAGGTCCCCCTTGTCACCAGCTGGGGCAGGGAGG_GGCCTGGGGCTTGGAGTCCAGCATGTGTGTGTGCCAGGAATGGCCCTGGG
>COSM1215655|C/G/T/A|
TTCTACCACATTTGGTACCATACCACCACACCCTCCACCTCCCCCACCGC_CCTGCCTCCCCCTGCACTGGGGCTCCACCAAAGTACATCTGCTGTTGATC
>COSM1219651|C/G/T/A|
TCACCTACTCGCTGCTGCCGCCCCAGGACCCGCACCTGCCCCTCGCCTCC_TGGTCTCCATCAACGCGGACAACGGCCACCTGTTCGCTCTCCAGTCGCTG
>COSM1220713|C/G/T/A|
CGGCCCTGGGCTCATCTGTGTCCTGCCCTGGCGACCCATCCCCAAAGTCC_AGTGGTAGGCCACACGCCGGGGGCTGGGGCTGGTGGCGGCCTCAAACTGC
>COSM1221544|C/G/T/A|
GGCCTCTGATGCCGGCACCTCCTTTTCGTCCCACGAAGGCCCATGTGTCC_TCCAGCCCAGGGCAGGGCCAGCCTGGCTGCCCAGGCTCCTCAGCAGAGCC
>COSM1221545|C/G/T/A|
GGCCTCTGATGCCGGCACCTCCTTTTCGTCCCACGAAGGCCCATGTGTCC_TCCAGCCCAGGGCAGGGCCAGCCTGGCTGCCCAGGCTCCTCAGCAGAGCC
>COSM1223654|G/T/A/C|
GCGCAGCGGGTAGATGTAGCCATGCTGCACCAGGACGGCGCCCAGGTGCA_GGCCTCTGGGGAGGGGTGGGACGGTGAGCGCGGGGCCGCGGAAGCGGGCG
>COSM1224966|G/T/A/C|
GCGCCGTTCAGCTTTGGCCGTCCGCACCGGGGCGCCACCTCCCAGGGGTG_GGGGGACGCCGGGCTCTGCCTGGGGAAGGGACAGGACGTGCTGTGGGGGG
>COSM1224967|G/T/A/C|
GCGCCGTTCAGCTTTGGCCGTCCGCACCGGGGCGCCACCTCCCAGGGGTG_GGGGGACGCCGGGCTCTGCCTGGGGAAGGGACAGGACGTGCTGTGGGGGG
>COSM1225763|C/G/T/A|
CTTCGGGGATGCCCCGGCCACTGAGCAGCCACCCCTGCCGCCCCCAGCCC_GCACAAGCCCCTGGACGATGTCTACAGCCTATTTTTTGCCAACAACAACT
>COSM123151|C/G/T/A|
CTGTCGCTTGAAACTTTCTGGTTGTCCCCAGCGCCACCCCCTCCCCCGAC_CGGAAGTGCCCCCAGGTCTGTTCCACCAGGTGCCCCTGGCAGCCTGCAGT
>COSM1237770|G/T/A/C|
CCATGGCGCGGGTTGGACCCGGGAGGGCGGGGGTCTCTTGCCAGGGCCGG_GCCGGGGACGGGGCGGGAGCGGTCAGCGGCGACCTCCAACCTGGGAGATC
>COSM1237771|G/T/A/C|
CCATGGCGCGGGTTGGACCCGGGAGGGCGGGGGTCTCTTGCCAGGGCCGG_GCCGGGGACGGGGCGGGAGCGGTCAGCGGCGACCTCCAACCTGGGAGATC
>COSM1239384|C/G/T/A|
CCCCCACAGAGGTGTCCACCCTGCAGCCGCTGCCTCCTGGGCCCCGGGCC_CAGCCCCCCAGCCCCTGCCGCCCAGCTCGCGGCTCCAGGATTCCTGCAAG
>COSM1239385|C/G/T/A|
CCCCCACAGAGGTGTCCACCCTGCAGCCGCTGCCTCCTGGGCCCCGGGCC_CAGCCCCCCAGCCCCTGCCGCCCAGCTCGCGGCTCCAGGATTCCTGCAAG
>COSM1241432|G/T/A/C|
ACGTGGCGCTGCAGCGTCATCAGCTGCTGCCCCTGGTGGCTGATGGGGCC_GGGGGGACCCAGGGCCCTTGCAGCTGCTGTCCAGGGTGAGGAAGTGTGGC
>COSM1247577|C/G/T/A|
CAGTATCTCACCCAGGAGGAGCTCAGTGCCCGCACCCCAACCCACCAGCC_CCCAAGCCCGGGTCCCCCGGGAGACCTGCTTGCCCGCTCTCCAACTTGCT
>COSM1254573|G/T/A/C|
CCACCGGCCACGACGTTTCCACCTCCAAGAACCGGGGGGCCACGAGGCGC_GGGGGGTCACGGGCAGGACTGGGGAGAAAGGTGGGCATAGTACAACCCCC
>COSM126168|G/T/A/C|
GCTCCACTTGAACCCGAGGCAGCTCCAGGACCCCGGGGTCTGAGGGCTGG_AGGGGCTCAGAACCTGTCCCCTCTGGGTCCAGCTCAGCCTGGCTGGGGGG
>COSM126169|G/T/A/C|
GCTCCACTTGAACCCGAGGCAGCTCCAGGACCCCGGGGTCTGAGGGCTGG_AGGGGCTCAGAACCTGTCCCCTCTGGGTCCAGCTCAGCCTGGCTGGGGGG
>COSM1284122|C/G/T/A|
TCCTGCCCTGTCACCACAGAGATCACCCCCAGGGCCCCCGGGGGCTGGCC_TGACCCCCCCTCCCCTCCTGGTGCTGACCCCTCCCGGGGGGCTCCTATAG
>COSM1284539|G/T/A/C|
GACATTCTCACCAAGCGCAAGTTACATCGTGAACCCATCCAAACAGTTGT_GGTGAGTGGGCAACGGGGAGGGCACAAGGCACAGGGTTTCAGAGGCTGTC
>COSM1288995|G/T/A/C|
TGCGCGCCTGCCCCTCACCCAGCACCGGCTTGTCCGCCTGACTCCGGGCC_GGGGGGCGGGGGTTCCCGAGACCGCCGTCGCCGGATTGCCAGGGGTGCGG
>COSM1289772|G/T/A/C|
TGTTCTCCTTCTTTCCCTTCCCTCGAGCCCTTGAGGTGGTGCCTGGATCT_GGAGCGGGATGCGGGGCACAGGGAGCCGCAGTTGCAGACCCCGCAGGAGC
>COSM1292294|C/G/T/A|
CACCGGGAGGCTCGCCAGGGCCCCCAGGCTCCCCACTCACCAATCCCAGG_CCCCCCGGCCCCCGCCTGGAGGGGGCGGCCCCAGTAGCCGTTCGTCCATA
>COSM1293579|C/G/T/A|
CTGAAGAGGACTTCCAGGGTATAACCCCTGGGGCCCAGGGCCCTTCCTCC_GGGGCCGAGAACCTGAGGCCAGGCCCAAGCGGGAGCTTCGGGAACGGGAA
>COSM1299830|C/G/T/A|
TCCGGGCCCCTTGCTCTGATGGTACAGCTTCCCCCGCCCGATGTCCCAGC_CCACGACTCGCTGTTGCTGCCCAGCAGCGCCGCGTAGTGGTCAGTCTGCA
>COSM1317383|G/T/A/C|
CCGCGGGGGGACAGCGGCGGGCTCCCTGGAGCTTCTCTCCTCCTGGGGTG_GGTAACCTGGGAGGAGGTGGGAGAAATGTGAAAAGTTAACCTTGCTAGGG
>COSM1317384|G/T/A/C|
CCGCGGGGGGACAGCGGCGGGCTCCCTGGAGCTTCTCTCCTCCTGGGGTG_GGTAACCTGGGAGGAGGTGGGAGAAATGTGAAAAGTTAACCTTGCTAGGG
>COSM1325130|C/G/T/A|
CAGGGGGCGGTGTCTTGGGGCCAGCTGGTCTCGGTCCAGCCCAGACCCCC_CTTACCGCCCTGGCCCCCCAGACCCACCACCACCTCCTCGCCACCTCCCA
>COSM1333372|G/T/A/C|
TCAGTGCCGCCGTGTGGGACAGCCAGGCGGCGGGGTCGATGGGCCGCACC_GGTCAGCTGGGTGGCCGCCACGTGGCGATGACAGGCGGACAGATGGACAG
>COSM1337796|G/T/A/C|
TCTCTGCAGGAGAAAGATGCCGCTTTTGGTGGGACCCATGAAGGGCCAGG_GGCTTTAAGGGTGGGGAGGGTGCACCAGGCCAAGAGGCGGCTGGTGGATG
>COSM1359907|G/T/A/C|
GGAGAAGGCTGAGGGGTCCGGGGCATGCGGGGAGGCCTTGATCACCTCAC_GGGGGGCACGGGGAAGGGCAGGCCGGAAGTCCAGCAAGGGGGGTCCCCAG
>COSM1359908|G/T/A/C|
GGAGAAGGCTGAGGGGTCCGGGGCATGCGGGGAGGCCTTGATCACCTCAC_GGGGGGCACGGGGAAGGGCAGGCCGGAAGTCCAGCAAGGGGGGTCCCCAG
>COSM1362948|G/T/A/C|
CAAGGGAGCCACATTGCTCCAGTCCTGGAAGGCTTGACGCAGGGCTGCCC_GGCTGTGTGGGGTGGAAGGGTGGAGGGCAGGTTCAAGATGCGGAAAGTCA
>COSM1368471|G/T/A/C|
TGCAGGTGTGGTGGCAGGCAGGGGCTGACCTGGGGCAGCCGGGCTATGAC_GGCACAGCGCCCTGCACGTCGTGAGTGCCCCCACCCCCTGCACCCTCTCC
>COSM1371008|G/T/A/C|
TGGACCCTCGTGCCCGAGGTACTGCTCCTCCTTCACTCTGATGGACTGCT_GGGGGGCTGCAGGGGAGGGGGCTGCTCCTTGGGAGCTGGTTCCTGGCCCC
>COSM1371465|G/T/A/C|
GGGGTTTGCAGTTGGGGTTCTGCCTGGCATCGTAGGGCATGTCAGAGTGG_CAGGGGATGGGGGGGTGTCATCGTCCAGGTCCTGGACGGGGCTGACACTC
>COSM1371466|G/T/A/C|
GGGGTTTGCAGTTGGGGTTCTGCCTGGCATCGTAGGGCATGTCAGAGTGG_CAGGGGATGGGGGGGTGTCATCGTCCAGGTCCTGGACGGGGCTGACACTC
>COSM1374095|G/T/A/C|
TGGGGATGGGGGTGCACAAGGGACTCCAATTCATGGGCAGCTGGGGGGCT_GGGGGGCCAAGCCGAGCTCTGGAGTACAGCGCGGGATTCCCGGGGGTGGC
>COSM1374535|G/T/A/C|
GGTGATGGGCCGGGGCCCAGCAGCTCCACTGTACCCCAGGGAGGCTGGGC_GGAGCTGGGAGTACTGCTAGAGGGTGTGGACCTGGTGTTCTGGAGAAAGA
>COSM137634|C/G/T/A|
TCAAGTTCTCGGCCCCCGGCACCGGTGAGCGGGCCCCGCCCCTCCCCTCC_GCCGAGCTCTGACGCCCCCACCCCTTCCCGCAGCAGCACAGAACCTGGTG
>COSM1376469|C/G/T/A|
TAGGGGCTGGCCAGGGAGAAGCCGTCCTCCTCTGGGCCCAGCCCATGGCC_GCCTGGCCCCGTGCCAGCTGCCGCAGATTGCTACCCACAATGGACGGGTC
>COSM1378172|G/T/A/C|
CCGCCTTTGCCCTTGTACCTGTCAGCCAGAGCCAGGGCCTCAGGGTCTGT_GGGGGGATCACAAAACACACGGCCGGAGCAATCAGCTTGTTCCCAGCGCT
>COSM1378936|C/G/T/A|
CTGAGGACAGCCTCTCCTTCAGGAGTTTCCCGGTCTTCAGCCCGCCGGGG_CCCCACGGAAGCCCCCCGCGCTCTCCCGAGTGTCCAGGATGTTTTCCGTG
>COSM138204|C/G/T/A|
AGACAACCCAGCTGACTCCCCAGCTCCAGGCCCTCTCGGCCCCCCAGGTC_CACAGGCCCCCCAGGGCCTCCTGGGCCTCCTCGCAATGTACTATCGCCGC
>COSM138677|C/G/T/A|
AGACCTGGGAGGAGCAGGCATTGCTCACACGGCCCATCCCCTCCCCCAGC_CAAACAGTTCCGGAAGATGATCCAGCAGACCTTCCAGCAGTACGCCTCGC
>COSM1390871|C/G/T/A|
GGAGGCTTCCTGTATGTTGTTCTCCCTTCCAGGTCCCTGCAGCCCTGGCC_TCTGGCCCAGTTGCAGAGCCGCCAGCGCGACTACAAGCTGGCTGCCCTCC
>COSM1394683|G/T/A/C|
CGTCCCTCTGCAGTCGGACCTCCTTAAGCCTCACCACGATGGGCTCCGCT_GGGGGGTGGTGGGGGAAAAGAACCGAGGGTCACCAGAAAGGGCACTGGAG
>COSM1394684|G/T/A/C|
CGTCCCTCTGCAGTCGGACCTCCTTAAGCCTCACCACGATGGGCTCCGCT_GGGGGGTGGTGGGGGAAAAGAACCGAGGGTCACCAGAAAGGGCACTGGAG
>COSM141197|G/T/A/C|
CGCTGGAGGTGCCCAGGGCGCAGCCGTCGGGCGGCGGGCCCCGCGGGAAG_GAGCCAGTTCGGCGGCGGTGGCCGAGACTTTGGGGCATTTGTCCGCCGAG
>COSM1421288|G/T/A/C|
TGGCTGGAGCGGATGTGAACCTGGCATGGGGCCGCCGTTACGGGCTGGTG_GGCGGAATGGGTTGGGGAAGACAACGTTACTGAAGATGCTGGCCACCCGG
>COSM1439276|C/G/T/A|
AGCCGTCCGCACGACAGCCCATAGCGCTGCTCCTCCCGCAGGCCCCCTGT_CCCCCCGCCGCCATCTTAAACTCCCCGGGGTGCCGCCGCCGCCGCCGCTC
>COSM1470822|G/T/A/C|
GTCGGTGCAGGAGCATGTGGAGCTGCTGGGCTGTGGGGCTGGGCCCCAGG_TGAAGCCGCTGTGCGCCAGGCCGAGGATGCCATCCAAAATGCCAACTTCT
>COSM1470823|G/T/A/C|
GTCGGTGCAGGAGCATGTGGAGCTGCTGGGCTGTGGGGCTGGGCCCCAGG_TGAAGCCGCTGTGCGCCAGGCCGAGGATGCCATCCAAAATGCCAACTTCT
>COSM1475627|C/G/T/A|
CCAGAGCCCCATTGTCTTCCAACCGCCCTCACAGGCCCTCCCTGGGGACC_TGTAAGTCGGCTGGGCTCCTGCTAGAACTTTAGGGGGCTTGAAGCCCTCC
>COSM1477818|G/T/A/C|
GGGGTTTGCAGTTGGGGTTCTGCCTGGCATCGTAGGGCATGTCAGAGTGG_CAGGGGATGGGGGGGTGTCATCGTCCAGGTCCTGGACGGGGCTGACACTC
>COSM1492636|G/T/A/C|
TCTGTTGCACTGCCTGGAGCAGGAGGTCCCCCTTGTCACCAGCTGGGGCA_GGAGGGGGCCTGGGGCTTGGAGTCCAGCATGTGTGTGTGCCAGGAATGGC
>COSM1509615|C/G/T/A|
CACCAGCACTCATCAGGTACTGCACATCTAGACTGGCCTCAATCCCGGCC_GGCCCCGGCCCTGTTGTCCAACCACACGGGCTACTGATGCCTGATGTGCA
>COSM1583657|G/T/A/C|
ATGTCTGCGAAGTGTGTGACCAGAGGCAGCACAGGGGCCAGGGTGGGCAA_GGCTGGTGATGGATGAACAGATGAGCTGGAGGCTGCAATGATCAGAACAT
>COSM1600863|G/T/A/C|
GCGATGACTGCCACATCTGTGATGGGCTCAGCTGGCCGGGGAGGGCGCAG_GGCCCACTGGGTTCAGGAACCCACGTTTCCTCAGGGATGGGTGCTCCGTT
>COSM1602203|C/G/T/A|
ATCAACATCTACAAGACAGTGTGGTGGTATCCACCTTCCCACCCACCCTC_CACACCTCCCTGGTAGGTACCCAACAAGGGTGTGTGTGTGTGTGTGTGTG
>COSM1603819|G/T/A/C|
CGGAAGCAGCTGAGAAGACCAAGGAGGGGGTCATGTATGTGGGTAAGTGG_GCATGGCAGGGTGGGACAGTGTGGTGGCCAAAGGGTGAGTGCCCAGTTAC
>COSM1606443|C/G/T/A|
GAGCAGCCCCACTTCTGCCCCCAGGAGCTCGGGGGCTCCCCCCTCCTCCT_CCCCCCTGCCCCCACCTCTTCCTCCTCGCCTTCGGGAGGAGGCAGAAGAG
>COSM1608736|C/G/T/A|
GGATCCTCCGGGACGTCCTCCGCCACCGGGGCGTCCCCGCCCAGCCCCGC_CGGCGCCCGGCGCTCACCAGCTCTCCTCCCCCTCCTCCTAGCCTGACAGA
>COSM1611672|G/T/A/C|
AGGGAGACTCGAAGGTCGTGGGTGACTGGGGGATCTTGCTTCTTTCGGGC_GGCTCTTGGGCAGAGCGGGAGCGGCCAAAGTTCACGTTGGTGAAGCCACC
>COSM1612236|C/G/T/A|
GCGCCGAGCCTGAAGCTCATCCCGTCGGTCTCCAGCGAGGCCGGGCCCGC_CCGGGGCCCCTTCCCACGCGCACCCCGCTGGCCGCGAACTCACCCGGGCC
>COSM1612783|G/T/A/C|
AGAAGCGCATGCGGAAGGCGAAGAAGACGGGGATCATGTAGAAGAGGCGG_CGGGCAGCGGGCGGGCGTAGAAGGCGTCCTCGCGCACGGCCTCCAGCGGG
>COSM1618746|C/G/T/A|
GAGCGCGGCAGCTGCGCGCGGGGCCTCCTCCCAGCCGCCCGACCCCGGGT_CCGGGACATGGCTGTAGGCCCGCCCGGGAGGCCGCGCGGCCGCCGGCAAC
>COSM1624123|C/G/T/A|
TTTGGTACCATACCACCACACCCTCCACCTCCCCCACCGCCCCTGCCTCC_CCTGCACTGGGGCTCCACCAAAGTACATCTGCTGTTGATCTGATTAAAGA
>COSM1627980|G/T/A/C|
GACGACACGGACGGGGTGGATGGAATTCTGGGATGTGGGAAGGGTTGTGG_GGTGAACTTGGTCAGCATGACGGGCCTCTGGATAAGCTGAGGAGCTGCGA
>COSM1627981|G/T/A/C|
GACGACACGGACGGGGTGGATGGAATTCTGGGATGTGGGAAGGGTTGTGG_GGTGAACTTGGTCAGCATGACGGGCCTCTGGATAAGCTGAGGAGCTGCGA
>COSM1636485|G/T/A/C|
AGCGGGTGGGTGGCGGAGAGCGGCCCCGGGAAGGGCAGCCCAGGGGGGTG_GTCTGCGCGCCTGCCTTCTCCCGCTTGCGCCACTTGGCCCGACGGTTCTG
>COSM164331|G/T/A/C|
GCTCCACTTGAACCCGAGGCAGCTCCAGGACCCCGGGGTCTGAGGGCTGG_AGGGGCTCAGAACCTGTCCCCTCTGGGTCCAGCTCAGCCTGGCTGGGGGG
>COSM164332|G/T/A/C|
GCTCCACTTGAACCCGAGGCAGCTCCAGGACCCCGGGGTCTGAGGGCTGG_AGGGGCTCAGAACCTGTCCCCTCTGGGTCCAGCTCAGCCTGGCTGGGGGG
>COSM1645457|G/T/A/C|
GGTCACCTGGGCCTGGGCTGCTGCCTGGACTGTAGGGGTGCTCTGGGTTT_GGTAGCACTGGGCACTGAGCCAGGAGTCGGGGTGGGAGTCTGCCCGGAAG
>COSM1646433|G/T/A/C|
CTGCATGGGATGTCCACCATGCCCACCTGTCAGGCTGGGTAATGGGTGTG_GAAGCTGTGGGGGCCACCTCCGGGCCCACCAGGACCACCTCCATGCATGC
>COSM1659147|C/G/T/A|
TTTCAGAATATGTGAACCAGCCAGATGTTCGGCCCCAGCCCCCTTCGCCC_GAGAGGGCCCTCTGCCTGCTGCCCGACCTGCTGGTGCCACTCTGGAAAGG
>COSM1683059|C/G/T/A|
TATCGTGCGCTGTGAGGCAGGCGAGGGCGAGTGCCGAACCTTCATGCCCC_CCGGGTCACCCACCCCGACCCCACTGAGCGCAAGTGGGCTGAGGCAGTGG
>COSM1687469|G/T/A/C|
TGCCCAGGTCTTGCCAATGTGCTTTAGATGCAGCTCTGGGGCATGGGAGG_AGCTATGGGAAGAGAGAGGTGCGGGGGCTGAAGGGAGTGGGGCAGAGCAA
>COSM1687470|G/T/A/C|
TGCCCAGGTCTTGCCAATGTGCTTTAGATGCAGCTCTGGGGCATGGGAGG_AGCTATGGGAAGAGAGAGGTGCGGGGGCTGAAGGGAGTGGGGCAGAGCAA
>COSM1693450|G/T/A/C|
CCAGCAGTGGGTGGGTTTCCTGTGCCTGGGAGCTGCCCTGGGAGTTGAGG_TCTGGGAGGGCAGCACGTAACGCTCTTCATAAAGGGAGGAACACTGCAGA
>COSM1698238|G/T/A/C|
AGTAGTGCCAAGGGCAAGGATTCCGCGACGCGAGGAGAGGCGACAACAAG_GAGGCGGGCGGGACGGGAGGTTACCAGCGCAGGAGGTGGGAGCTATACTG
>COSM1698718|C/G/T/A|
CGAAGACTCAGCCCGCCCCACCTCACATCTCCCACCACCCCTCTGCCTCC_CGTTCCCCCTCTCCCTGCCCAACCACAGCCCCCTGCACAGCTTCACACCC
>COSM1703288|C/G/T/A|
CCATGTGGAGGCAGGTGCACAGCAGCTGGAATCTGCCCCCAGGCCCTTTC_CGCTTCCCATCATCGGGAACCTCTTCCAGTTGGAATTGAAGAATATTCCC
>COSM1705725|G/T/A/C|
TGCCAAATCGGCCAAACTCATCATGGCCAGTGAGGGTAAGGGTGGGCGTG_GCTCTATGCCGGCTGGGTGCTGCAGGTAGACGTAGACCCTGCCCACCTCC
>COSM1706321|G/T/A/C|
CTCAGGCTGCTTCTCCTGCAGTGCTGGGCGGCTCGGGGCTGGGCCCACTG_GCCCTCCTGCTGCTCCTGCCGCCCCTGCTGTCCCTGCTGGAAGCGGGCGA
>COSM1707136|G/T/A/C|
ACAAGGAGCGCTTTGATGAGAGTGGCAAGGGCAAGGGCATTGCGGGACGG_AAGAGATGACTGACAACACAGGCTATGTGAGTGGTTACAAGGGTTCTGGC
>COSM1709791|C/G/T/A|
CACCAGATCAGACATGCAGCGCTGGCTGGGAGCCTTCCCAACCCCAGGCC_CCTTCCCTGCTCCCCAGACACCATCTATGAGGACTGTGGTGAGTATCCCC
>COSM1710599|G/T/A/C|
CCGTCGGGATCCCAGAGGGGGTCAGAGTTGGCGCTGGAGCGACGGCGTAG_GGTGAGGGGGCCTGGGGTACTTGGGACTGCGAGGCCGGGAGCTTGGTGGG
>COSM1712461|G/T/A/C|
CTGCCCCTCCTTCTCCCCCTTGGGTGGCGCAGGGGCTGCAGGGGGTGGTG_GGCGGTGCCCTCAGGGGTAGAGGCACCTGTCACGGCCACAGGCCCCTTCC
>COSM1713772|C/G/T/A|
CTGTCTAAGTCATACCCCCTCCCCAGGGACCTTCTGGACTCCCCGGCCTC_CTGGTCCCCCAGGACCTCCCGGACCCCCTGTAAGTACTGGGCAGAGGCTC
>COSM1718783|C/G/T/A|
TGGAACTGTGCTCCAGGGCCTTTCCATCTTTTCCCCCACACTCCCTTTGA_CCTGTGTTGCCCTCAGAGGCCAAATTCTTGGGCTCAGGGACTGGCTTTCG
>COSM1721786|C/G/T/A|
ATCCAGGAGACGGGGAGCCTGGACAAAGTGGTGTCCTGGGCCCACCAGTT_CCGTATGCCCACCCACTCTGGTTCGGACAGTTCATTGGCTTCCTGAACAT
>COSM1723073|G/T/A/C|
ATAAACATGGACGTGTGTGAAGAACCAGCGTCCAGGACGATGCCATACTG_GGGGGAGGGGGAGGGAGTCAGCCTGGGGTGTCCGGGGGCCCTGACACCCT
>COSM1730826|G/T/A/C|
CAAGGCAGAGATGGAGGACATGCGGGGCCAGCAGGAGCGGGAGGGCCCGG_TCGGGACCACGCACCCAGCATTCCTACCTCACCCTTCGGTGACTCCCTGG
>COSM1731271|G/T/A/C|
GAAGGGAGTGGGATTGTCCAAGCTGGGGCTCCGCAGGGGCTGAGGGCAGG_CTCAGGGGCTACAGCCAGGCTTGGGGGTCCCGGATCTGGGAGTGGGGCCA
>COSM1733955|G/T/A/C|
CTTGATGATGTATCTTTTGTCGTAGGAAGTGTGAAAACGAGCTCCACTGC_GGCCTGGGAGTCGTTGGGGAGGGGTGCGCTCCTGGTCAGGGAATTCTTCC
>COSM1739520|G/T/A/C|
CCTTCCGCAGGTGCTCAGCCTCCGCTTGTAGCTGCTGCTCCACCTCGGAG_GCCCTGCTGGGGGCTCTGGGGGCGGGGGTTCAGCTGAGAAAGGACGCAGA
>COSM1747695|C/G/T/A|
GAAGCTCGGGCACCCTCCCTCTCCGGGGCTCCTGCTCCCACCCCTCCGGC_CCCCCACCGTCGCGCTCCTCCAGGCTGGGCCTGTGGCCGCGGTGCTTTTT
>COSM1932331|C/G/T/A|
CCCACCACACTTCCTGGCCTCCGCCACGCCCCCTGGCAAGGCCCTCGAGG_CCCCCCGACAGCCCAGATGGGTCTCCCCTCACTCCTGTGCCTTCCCAGAT
>COSM1932332|C/G/T/A|
CCCACCACACTTCCTGGCCTCCGCCACGCCCCCTGGCAAGGCCCTCGAGG_CCCCCCGACAGCCCAGATGGGTCTCCCCTCACTCCTGTGCCTTCCCAGAT
>COSM1975010|C/G/T/A|
TATTTGTGTCCTTCTCACCATGCTCCACCCTGGCCCAGCCCCCAGTGGCC_CCCACAGGGAGTGGCGGTGGCCTTGGGGGGTGATGGCAACAGCAGTATCA
>COSM1975011|C/G/T/A|
TATTTGTGTCCTTCTCACCATGCTCCACCCTGGCCCAGCCCCCAGTGGCC_CCCACAGGGAGTGGCGGTGGCCTTGGGGGGTGATGGCAACAGCAGTATCA
>COSM1989458|C/G/T/A|
CCCCCTCTCCGAGCAGCCCCACTTCTGCCCCCAGGAGCTCGGGGGCTCCC_CCTCCTCCTCCCCCCCTGCCCCCACCTCTTCCTCCTCGCCTTCGGGAGGA
>COSM1989794|C/G/T/A|
ATCTTGCGGTCACGAGTGGATGCTCGGCCCCCCTCCCGGCCCCGTTTCAG_CCCGGAGCTGGAGGCTCCAGAGTGATTGGAGGTGCAGGCCCGGGGGGCTG
>COSM2031383|C/G/T/A|
TCCTTAGAGACAAGGGCCAGGCCCAGGAACAGGAAGTGCCCTCCCACCCC_ACCAACTCCCCTGCCAGGGCCACCCGAAGCCTCTGGGTTGGGTCGCACAG
>COSM2081590|G/T/A/C|
GTGCCCAGGTCTTGCCAATGTGCTTTAGATGCAGCTCTGGGGCATGGGAG_GAGCTATGGGAAGAGAGAGGTGCGGGGGCTGAAGGGAGTGGGGCAGAGCA
>COSM2081591|G/T/A/C|
GTGCCCAGGTCTTGCCAATGTGCTTTAGATGCAGCTCTGGGGCATGGGAG_GAGCTATGGGAAGAGAGAGGTGCGGGGGCTGAAGGGAGTGGGGCAGAGCA
>COSM2091309|C/G/T/A|
TCCCCACATGTAGAGTGGCAGCCCCAGGGTCCCCCGCTCACCCTGGAATC_CCATTCACACACTGCCCCAGCTCCCGGTCTCGCTTCCTCTCGTCTGACTG
>COSM2098599|G/T/A/C|
GAACTGCCGCTCTGGCCGCCCCTCCAAGGGCTTTGGGGAGGGCGTGTTGG_ATCAGCATCTGGAGGCCGAGGCACTGGTGTGGGAGATGGTGGCTGACCCC
>COSM2098600|G/T/A/C|
GAACTGCCGCTCTGGCCGCCCCTCCAAGGGCTTTGGGGAGGGCGTGTTGG_ATCAGCATCTGGAGGCCGAGGCACTGGTGTGGGAGATGGTGGCTGACCCC
>COSM2098601|G/T/A/C|
GAACTGCCGCTCTGGCCGCCCCTCCAAGGGCTTTGGGGAGGGCGTGTTGG_ATCAGCATCTGGAGGCCGAGGCACTGGTGTGGGAGATGGTGGCTGACCCC
>COSM2138297|C/G/T/A|
TAGCACCGGGCCGGCCCCCTCAGGAACCCAAGTGAGCCCCCGAGGGGGCC_AGCGTCTGAGTTCTGGCCAGCCCTCCTAGCTTGAAGGTGCAGGTGGCCAC
>COSM2139635|G/T/A/C|
GTGGAACTCAGTGACATTCCAGTTGGGGTCTTCTGGAAGTGGGGTGCTGG_ACCTGGGCAGGGAGCATGTGTGTGTGAGGACGTACCCTCCTGCCCCACAC
>COSM2153647|C/G/T/A|
CCAACGCCCAGGTCACCTACTCGCTGCTGCCGCCCCAGGACCCGCACCTG_CCCTCGCCTCCCTGGTCTCCATCAACGCGGACAACGGCCACCTGTTCGCT
>COSM2156640|C/G/T/A|
ACCGAGCCAGCAACGCAATCCTCCGTGCTCACCTGCCCCCAGGCCCGGCC_GCCACGCCCACAGCATCACCACACTCAACCACCCCTTGAACCTCACCAAG
>COSM2191434|C/G/T/A|
ATCCAGGAGACGGGGAGCCTGGACAAAGTGGTGTCCTGGGCCCACCAGTT_CCGTATGCCCACCCACTCTGGTTCGGACAGTTCATTGGCTTCCTGAACAT
>COSM2220495|G/T/A/C|
CCTGGAAAGCCTGGGGCTGATGAGGCCCAGGAGGAGGAGGGGGAACTCGA_GGGGGCTCTGCAGGGCCGCGGGCTGCAATACTGGAGCAGGCTGAGGAGCT
>COSM224559|C/G/T/A|
TCTGTCGGAACACATCGAATGTGTCTTCTTTGTGCTCCTGCCCGTCAGCA_CCAACCCTTCCCCTTCCGAGGGGGTTCCCCTAGGGAGTGAAAAAGAGAGT
>COSM2250767|G/T/A/C|
AGTTGGGGTTCTGCCTGGCATCGTAGGGCATGTCAGAGTGGGCAGGGGAT_GGGGGGTGTCATCGTCCAGGTCCTGGACGGGGCTGACACTCCTGAGGACC
>COSM225779|C/G/T/A|
CCAACAAGCTGCTCCCGGAGTGGGTCCCCCCTTCAGCCAGGCCCCAGCTC_CCAACTACCCCCAGGACCCCCTGGCGCCCCCAAGCCACCACCTGCTTCCC
>COSM226998|C/G/T/A|
CAGCTCTCTCAGCATCCACAGCCTCCCCAGTGGTCCCAGCAGCCCCTTCC_AACCGAGGAGCAGCCTGTGGCCAGCTGGGCCCTGTCCTTCGAGCGGCTGT
>COSM231121|G/T/A/C|
AGGAGCAGGCAGCGGAGACACTCCTGGGGCAGGAGGGACGGTGGGGAAGG_AAACCTGGGAGAGAAGAGAGGCTCTTCCTGCAGCAAAGCAGTGGGTGGTG
>COSM231270|G/T/A/C|
ACATGCCTTGCCATTTCACAAAGAACTGCCGCTCTGGCCGCCCCTCCAAG_GCTTTGGGGAGGGCGTGTTGGGATCAGCATCTGGAGGCCGAGGCACTGGT
>COSM233906|C/G/T/A|
CTAGATCTAGGGTCCCTGGCTGCCCTCTGCTGGTACTCCCGGCCCCTTTC_CTCACCCAGGCCAAGACTAAGGGGCTGCAGAGCGGGGTGGACATTGGCGT
>COSM234106|G/T/A/C|
ACCCACGGACCCTGCCTCTGTGAAGGGTGCCTGGGTGAGCGGGAGGCCCC_GGCTCACCTTGATGGGCCGCTCAAGCTCAGGCTTTCTGTGGCGCAGCCAG
>COSM243708|C/G/T/A|
CTAGCAGGTTCCATGACCTACAGCTTAGTGGCCCCCAAGGCCCAGCGGCC_AGCCCGAAGGCCCCCCAGAAAGTGAAGGCAGCCATCGCCAGCATTCCCGT
>COSM244008|G/T/A/C|
GCGGCGGGCTGGGGGTGGCAGGTCAGGAGGCAGCTCAGGTGGGGGAATGC_GGAGGCAGGGGAGTGGCGGGAAGGAGTGAGCAGCTGTTGGAGGCGGGCAC
>COSM245732|C/G/T/A|
CCGATGCCCTAGGACTGGCTGACTCGCTATGGTTACCTGCCGCCACCCCA_CCTGCCCAGGCCCAGCTGCAGAGCCCTGAGAAGTTGCGCGATGCCATCAA
>COSM252977|C/G/T/A|
CCAGCCCCTCCACCCCTGCCAGAGACCTGGACTCCCACGGCCCGGAGCAG_CCCCCACTGCCCCCACCTGCTGAGGAGCGGACCAGCGCCAAGGGCCCTGA
>COSM253674|C/G/T/A|
TTCCACAGGCCCATGTCCAAACTGGAATCACAGCAGCCCCGCCCCCTCAC_CTGGGGCTCCCCACCCGCCCCAGGTGATGCTGCTGCACCCACCCCAGAGT
>COSM253675|C/G/T/A|
TTCCACAGGCCCATGTCCAAACTGGAATCACAGCAGCCCCGCCCCCTCAC_CTGGGGCTCCCCACCCGCCCCAGGTGATGCTGCTGCACCCACCCCAGAGT
>COSM2694343|C/G/T/A|
GGGGGCCCCAAGGGCAAGGAGCAGTCCGTGCTGGCCCCCCAGCCAGGGCC_GGACCCCCATTCACCCTCAAGCCCCGCGTCTTCCTGCACCTCTACATCAG
>COSM270065|C/G/T/A|
TGCTGCGGAAACTGGGGCTGCCGTAGCTGTCTGGGCCCTGTCCCAGTTCC_CAAGCCCAGGATGCCTGTGTTCCTCAAAACGAAGTCCACATCGGTCAGGG
>COSM2735767|G/T/A/C|
CATGCAGGGCTAGATTGGCCGAACCCTGAGAGGAATCGGGCTGGGGTCCC_GGAGGGGTGATCCGAAGAGCTGGTTCCCAAGGGCCCAGGTCCTGGATCCA
>COSM2759670|C/G/T/A|
CCAGCGTGACACGGGGTGGAGTCGCCCCAGCCCCTGAGGCCCCAGAGCCA_CCCCAAAACATGCAGCTCTGAAAAGTGAACAAGGGACGCTGACCAGCTCT
>COSM2759671|C/G/T/A|
CCAGCGTGACACGGGGTGGAGTCGCCCCAGCCCCTGAGGCCCCAGAGCCA_CCCCAAAACATGCAGCTCTGAAAAGTGAACAAGGGACGCTGACCAGCTCT
>COSM2822039|C/G/T/A|
TCCCTCTCCTGTCCCTTTTCCTAGTCCCCACCGAAAGGTGCCACCATTCC_TACCGCCCAAAGCCCGCCTCCACCCCTGTCATTTTTGCAGGTGGTCAGGT
>COSM2822040|C/G/T/A|
TCCCTCTCCTGTCCCTTTTCCTAGTCCCCACCGAAAGGTGCCACCATTCC_TACCGCCCAAAGCCCGCCTCCACCCCTGTCATTTTTGCAGGTGGTCAGGT
>COSM2852746|G/T/A/C|
GGAGCCCCGACGGCCCCGCGTCGCCCACCTCGGGGCCCGTGGGCCGGCCT_GGGGGGTATCCGGGCCGTCGTGGCTGCAGCCGCCGGGGACCGGGGCAGCG
>COSM289511|C/G/T/A|
GGCATCTGCCCCGAACCCCGAGGCCGGAGCTGAACGTGGCCCCATATGAC_CTCACTTCCCGGCCCCGGCCCGGGATGGCTTCCCCGAGCCCAGCATGGCG
>COSM2911031|G/T/A/C|
AAGGTGGCGTTGTCCCCTTCGGTCACCACGAGCAGGGCTGGGGAGAAGGT_GGGGGGTTCCAGGGCCTGTCTGGGGAGTCTGAGAGATGGAGAGAGGTGAG
>COSM293540|G/T/A/C|
AGTTGGGGTTCTGCCTGGCATCGTAGGGCATGTCAGAGTGGGCAGGGGAT_GGGGGGTGTCATCGTCCAGGTCCTGGACGGGGCTGACACTCCTGAGGACC
>COSM2994510|G/T/A/C|
CCTTAGCATGGCAACACGGCGGGCACACTGGTCCAGGAAGTGGGTGAGGC_GGCACGCAGGGCTGGGGCCAGCTCATGCTTGGCCAAGCTCCGCAGGCTCT
>COSM2994915|C/G/T/A|
CTCCTCTTTCTGAGGACAGCCTCTCCTTCAGGAGTTTCCCGGTCTTCAGC_CGCCGGGGCCCCCACGGAAGCCCCCCGCGCTCTCCCGAGTGTCCAGGATG
>COSM2994916|C/G/T/A|
CTCCTCTTTCTGAGGACAGCCTCTCCTTCAGGAGTTTCCCGGTCTTCAGC_CGCCGGGGCCCCCACGGAAGCCCCCCGCGCTCTCCCGAGTGTCCAGGATG
>COSM2994917|C/G/T/A|
TCCTCTTTCTGAGGACAGCCTCTCCTTCAGGAGTTTCCCGGTCTTCAGCC_GCCGGGGCCCCCACGGAAGCCCCCCGCGCTCTCCCGAGTGTCCAGGATGT
>COSM2994918|C/G/T/A|
TCCTCTTTCTGAGGACAGCCTCTCCTTCAGGAGTTTCCCGGTCTTCAGCC_GCCGGGGCCCCCACGGAAGCCCCCCGCGCTCTCCCGAGTGTCCAGGATGT
>COSM2994923|C/G/T/A|
TTCAGGAGTTTCCCGGTCTTCAGCCCGCCGGGGCCCCCACGGAAGCCCCC_GCGCTCTCCCGAGTGTCCAGGATGTTTTCCGTGGCTCACCCAGCCGCCAA
>COSM2994924|C/G/T/A|
TTCAGGAGTTTCCCGGTCTTCAGCCCGCCGGGGCCCCCACGGAAGCCCCC_GCGCTCTCCCGAGTGTCCAGGATGTTTTCCGTGGCTCACCCAGCCGCCAA
>COSM2995430|G/T/A/C|
GTGAGGAAGGAGGAGAGGCTATGAGGGTCAGAGATAGGTCCTGCAGAGCC_GGTCTGGTGGGGGCAGCTCAGGGCCTGGGGGGTTCAGGAAGTCTTATCAG
>COSM301040|C/G/T/A|
GGCCCAGCACTGCCCCCCGAAGTGTAACCACCAAGAAACCACCCCTGGCC_AGAAGCCCAGCGTGGCCCCCAGACAGGACCACCAGGTGCCGTCTGCACTG
>COSM3086261|C/G/T/A|
CGGGCTCCGACAAGGAAGACAATGGGAAGCCCCCGTCCTCCGCCCCGTCC_GGCCCAGACCCCCGCGGAGGAAGCGGAGAGAGTCCACCTCGGCAGAAGAG
>COSM3086262|C/G/T/A|
CGGGCTCCGACAAGGAAGACAATGGGAAGCCCCCGTCCTCCGCCCCGTCC_GGCCCAGACCCCCGCGGAGGAAGCGGAGAGAGTCCACCTCGGCAGAAGAG
>COSM309591|C/G/T/A|
GGTGAGCGTCATGGCGGCTTCTTGCCCTCTCCCGGTGACCCCGGACCTGC_CACGCTGCGTGCCAAGTTGCAGGGACTGCTGCAGTTCCTGAGGGATGCCC
>COSM310319|G/T/A/C|
CGGGGGTGATGTTGAACCGCAGCTTCTTGGGCATGGGCAGGGGCACCAGG_GAGACCGCACAAGCTCGGGTTTCTTCCTGCACAGTAAACGGGGCCTCAGG
>COSM3106791|C/G/T/A|
GCTAGGGGGCCCGGCTCTTAGCCCCCTCTCTGGCCCCTCCGTGGGACCTT_CCTGGCCCAGTCCCCCACCTCCCTATCAGGCCAGAGCTATGGCGCCTACA
>COSM3108524|C/G/T/A|
AGTGGAAGTGGACGGTCTGACGGCCTACGTGGCAGGTGAGCGCCCTGACC_ACTGGGTCCCAGGTCCCAGCCCGCATGCCAGGTGGCCCACGACCCCCCCA
>COSM3110252|C/G/T/A|
CCATTGCCGCCTCCCATTTTGACTCGATGGAACTGCTTCCCCCAGAGTTG_CCCCCCGCATCCCCATTGAAGAGGGACCCCCAACAGGGACAGTTCATCCC
>COSM3110253|C/G/T/A|
CCATTGCCGCCTCCCATTTTGACTCGATGGAACTGCTTCCCCCAGAGTTG_CCCCCCGCATCCCCATTGAAGAGGGACCCCCAACAGGGACAGTTCATCCC
>COSM3110254|C/G/T/A|
CCATTGCCGCCTCCCATTTTGACTCGATGGAACTGCTTCCCCCAGAGTTG_CCCCCCGCATCCCCATTGAAGAGGGACCCCCAACAGGGACAGTTCATCCC
>COSM318658|G/T/A/C|
GGAGCTCTTGTGCAGCTGTTGCAAGAGCCGCAGGCACTCTCTGCCCCAGG_ATCCGAGGGATCTGGGGCTGGGGAAGGAGTACAGTCACACTGTGAGTAGA
>COSM3187156|C/G/T/A|
GTCGTCCACCACGGAGCACACACCTCCGTTGAGGCACACCCCGCCCTCGC_CTCCTCGCCCGCCTCGCACGGGCTTCCCCCGCCGCTGTTGGGCGGCTCAT
>COSM3187157|C/G/T/A|
GTCGTCCACCACGGAGCACACACCTCCGTTGAGGCACACCCCGCCCTCGC_CTCCTCGCCCGCCTCGCACGGGCTTCCCCCGCCGCTGTTGGGCGGCTCAT
>COSM3187158|C/G/T/A|
GTCGTCCACCACGGAGCACACACCTCCGTTGAGGCACACCCCGCCCTCGC_CTCCTCGCCCGCCTCGCACGGGCTTCCCCCGCCGCTGTTGGGCGGCTCAT
>COSM321150|G/T/A/C|
GGCCGCCTACGTTCAGCTCCACTACTTCAGGGAAGGGCGAGGGTGCGCAG_GCCCCGGGGCGGCGGCGGCCGACGCGCCGGGCGAGCTGGACGAGGAAACC
>COSM3216545|C/G/T/A|
GTCCACCCTGCAGCCGCTGCCTCCTGGGCCCCGGGCCCCAGCCCCCCAGC_CCTGCCGCCCAGCTCGCGGCTCCAGGATTCCTGCAAGCAGGGGCATCTTG
>COSM3216546|C/G/T/A|
GTCCACCCTGCAGCCGCTGCCTCCTGGGCCCCGGGCCCCAGCCCCCCAGC_CCTGCCGCCCAGCTCGCGGCTCCAGGATTCCTGCAAGCAGGGGCATCTTG
>COSM3242013|C/G/T/A|
GGTAACCTACTCGCTGCTGCCGCCCCAGGACCCGCACCTGCCCCTCTCTT_CCTGGTCTCCATCAACGCGGACAACGGCCACCTGTTTGCCCTCAGGTCGC
>COSM3242450|C/G/T/A|
GGTCATCTACTCCCTGCTGCCGTCCCAGGACCCGCACCTGCCCCTCGCCT_CCTGGTCTCCATCAACGCGGACAACGGCCACCTGTTTGCCCTCAGGTCCC
>COSM3261997|C/G/T/A|
GCCCTGTCACCACAGAGATCACCCCCAGGGCCCCCGGGGGCTGGCCCTGA_CCCCCCTCCCCTCCTGGTGCTGACCCCTCCCGGGGGGCTCCTATAGGGGG
>COSM330230|G/T/A/C|
CGGGGCGCCCCCCTCCCCCCCGGCTGTGGCGGCCGCGGCGGCGGCGGCGG_AAGCAGCGGGGCTGGGGTTCCAGGGGGAGCGGCCGCCGCCTCAGCAGCCT
>COSM3310911|G/T/A/C|
CAGGACCAGTTCGTGAGCAACTACGCCAAGGCCCGCTTCCACCCGGGCGC_GGCGCGGGCCCCGGGCCGGGTACGGACCGCAGCGTGCCGCACACCAACGG
>COSM3351899|G/T/A/C|
CACCCAGCATGCAGTCCCCCAGGTCCAGAGCCACGAGGGCAGGGTGGAGG_CCAGGGCTGGGTTCAGCAAGGCCAGCCCCGCATCTGTCAGGGGGCTCCCA
>COSM3356614|G/T/A/C|
AGTTCGGGTTCGGACTCGGGTTCGGAGGCCGGGGTCGGGCTAGGGATCGG_CTGGGGGTCGCGGTGTTGGGTCTCCGGGCCGCCGCCGCGCGCGACACCTG
>COSM3358240|C/G/T/A|
GCTGTGCCCGCCGGTGCCAGGACAGGCCCTGCTGGACCTGGTGGTCAGCC_GCCCGCGCCCACCGACCCCTCCTTTGCGCAGTTCCAGGCTGTGAGTTGGG
>COSM3371566|G/T/A/C|
TCAACCTCCGGGGGGCGCTCCGGCGCGGGCGGCTCTCGGTCCAGGGCCGG_GGTGGCGGCGGGGCTGGGCTCTGCGCATGCTCCGCGCAAACATGCAGGTG
>COSM3371567|G/T/A/C|
TCAACCTCCGGGGGGCGCTCCGGCGCGGGCGGCTCTCGGTCCAGGGCCGG_GGTGGCGGCGGGGCTGGGCTCTGCGCATGCTCCGCGCAAACATGCAGGTG
>COSM3375968|G/T/A/C|
GGAGGCGGCCCGGGAGCGCGACGGCCTGGAGCAGGCGCTGCGGAGGTGAG_GCCGGGGTGGGGTATGGGGGCCAATGGAGGGCCTCAGGGCAGCAGCAGAG
>COSM3378308|G/T/A/C|
ACCTGGCCATAGGCTCTGCTGCCACCCTGGGCTCTGGTGGAATGGCCAGG_GAAGGGAGCCTGGGGGAGTCGGGCACGTGGTGGCCCAGGTCCAGAGTGTG
>COSM3382631|G/T/A/C|
CCTCTGGCGGCGGCAACTTCGGAATGCTCCGCAGGGCAATGTAGGGCCCC_GGAGGGCGCCTTCGGAGGGGCGTCGCAACCAGTCCCCTGCCTCACTAGCT
>COSM3386479|C/G/T/A|
AATCCTTAGAGACAAGGGCCAGGCCCAGGAACAGGAAGTGCCCTCCCACC_CCACCAACTCCCCTGCCAGGGCCACCCGAAGCCTCTGGGTTGGGTCGCAC
>COSM3387729|C/G/T/A|
CAGGAACAGGGTGTCCAGGCCTCCTGCCCACCCACTGATCCCTAAATTGC_CCCAGGCTACAGACCACACCTTCCTACAGAAGTGCCACTACCATCATGGC
>COSM3403821|C/G/T/A|
TACCCATCCGTTGACTCTTAACCTTGTCCCCCTGTCCGGCCCAGAGGTGC_CCCACCCCCGAGGACCCTGCTGGAGGCGCTGGAGCAGCGGATGGAGCGGT
>COSM340506|C/G/T/A|
CCACCAGCGGAACTACCAGTGGGCCTGGGCCTGCCCGCCCAGCCCGAGCC_GGCCTAGGAGACCCCGAGAGGAGACGGTGAGTAAGGGACATCAGAACTTG
>COSM3405153|G/T/A/C|
CGTCCCAGAGGGGTCCACGCGGATGTTGGCACCGTGCACCCGATGGAAGC_GGTGGGAGGGGGCTCCGGGCGCTCGAGTCCCCAGAGTGCACCCGAATCCA
>COSM3424946|C/G/T/A|
GCCCCCGCCCGAGCCCCAGCCGGAGCCCCAGCCCCTACCGGACCCCGCAC_CCTGCCGGAGCTGGAGTTCGAGTCCGAGCGGGTGCACGAACCCGAGCCCA
>COSM3436028|C/G/T/A|
CGGGAGGAGGGGCGGCTCTACACCCCCCACCAGAGCCCTGGCCCCCTTAC_CGCAGCAGGAAGCCGTCGGGGCAGGTGAACTGGTCGTACCAGATGGCCTT
>COSM3444079|G/T/A/C|
ATGACCGCGGGGGGACAGCGGCGGGCTCCCTGGAGCTTCTCTCCTCCTGG_GTGGGGTAACCTGGGAGGAGGTGGGAGAAATGTGAAAAGTTAACCTTGCT
>COSM3444080|G/T/A/C|
ATGACCGCGGGGGGACAGCGGCGGGCTCCCTGGAGCTTCTCTCCTCCTGG_GTGGGGTAACCTGGGAGGAGGTGGGAGAAATGTGAAAAGTTAACCTTGCT
>COSM3447565|C/G/T/A|
TGCTGGGGGCATCGGCCCGGCCTGACCTCCCAACCCCCACTTCCCCTCTC_CCACCTCACCCTGCTCACCCACGCCCCGGTGAGTCCTGGTGTCCCGTCCC
>COSM3447566|C/G/T/A|
TGCTGGGGGCATCGGCCCGGCCTGACCTCCCAACCCCCACTTCCCCTCTC_CCACCTCACCCTGCTCACCCACGCCCCGGTGAGTCCTGGTGTCCCGTCCC
>COSM3447567|C/G/T/A|
TGCTGGGGGCATCGGCCCGGCCTGACCTCCCAACCCCCACTTCCCCTCTC_CCACCTCACCCTGCTCACCCACGCCCCGGTGAGTCCTGGTGTCCCGTCCC
>COSM3447568|C/G/T/A|
TGCTGGGGGCATCGGCCCGGCCTGACCTCCCAACCCCCACTTCCCCTCTC_CCACCTCACCCTGCTCACCCACGCCCCGGTGAGTCCTGGTGTCCCGTCCC
>COSM3450711|C/G/T/A|
AAACAGTCCCACCAGAGCCCCATTGTCTTCCAACCGCCCTCACAGGCCCT_CCTGGGGACCCTGTAAGTCGGCTGGGCTCCTGCTAGAACTTTAGGGGGCT
>COSM3451560|G/T/A/C|
GTTGTGCTGCATGGGATGTCCACCATGCCCACCTGTCAGGCTGGGTAATG_GTGTGGGAAGCTGTGGGGGCCACCTCCGGGCCCACCAGGACCACCTCCAT
>COSM3451561|G/T/A/C|
GTTGTGCTGCATGGGATGTCCACCATGCCCACCTGTCAGGCTGGGTAATG_GTGTGGGAAGCTGTGGGGGCCACCTCCGGGCCCACCAGGACCACCTCCAT
>COSM3453153|C/G/T/A|
AGATGGCAGAGACTCACCATCCGCAGGTGGCCCTGTGGGGCAACTTGAAC_CATACCCATCCCAGCCCCAGCATCACCTGGCACGCGCCCCACACTCAAGG
>COSM3457823|G/T/A/C|
GGGGTCCGGGGCATGCGGGGAGGCCTTGATCACCTCACGGGGGGGCACGG_GAAGGGCAGGCCGGAAGTCCAGCAAGGGGGGTCCCCAGGCAGCTTCTGGG
>COSM3457824|G/T/A/C|
GGGGTCCGGGGCATGCGGGGAGGCCTTGATCACCTCACGGGGGGGCACGG_GAAGGGCAGGCCGGAAGTCCAGCAAGGGGGGTCCCCAGGCAGCTTCTGGG
>COSM3462120|G/T/A/C|
GCCGCAATGTGCTGGTCAAGAGCAACCTGCAGTGTTGCATCGCCGACCTG_GTGAGCCGGGCGGGGCAGGGGCGCGCCCTTCACAGGTGGGCGGAGCTTGT
>COSM3462121|G/T/A/C|
GCCGCAATGTGCTGGTCAAGAGCAACCTGCAGTGTTGCATCGCCGACCTG_GTGAGCCGGGCGGGGCAGGGGCGCGCCCTTCACAGGTGGGCGGAGCTTGT
>COSM3462536|C/G/T/A|
GAGGGCACAGGGAGAGCCCAGGCCCACCACTCCACTCCCCAAACCGCACC_CCAGCCTACCCCCTGACCCCCAGGTACTCCCACGAGAGCCTTCCAGGCAC
>COSM3462801|G/T/A/C|
GGTCAAGGAGCTGCCAAATCGGCCAAACTCATCATGGCCAGTGAGGGTAA_GGTGGGCGTGGGCTCTATGCCGGCTGGGTGCTGCAGGTAGACGTAGACCC
>COSM3462802|G/T/A/C|
GTCAAGGAGCTGCCAAATCGGCCAAACTCATCATGGCCAGTGAGGGTAAG_GTGGGCGTGGGCTCTATGCCGGCTGGGTGCTGCAGGTAGACGTAGACCCT
>COSM3472801|C/G/T/A|
GCCTAGGGTCTGGGAAGCTCGGGCACCCTCCCTCTCCGGGGCTCCTGCTC_CACCCCTCCGGCCCCCCCACCGTCGCGCTCCTCCAGGCTGGGCCTGTGGC
>COSM3472802|C/G/T/A|
TCGGGCACCCTCCCTCTCCGGGGCTCCTGCTCCCACCCCTCCGGCCCCCC_ACCGTCGCGCTCCTCCAGGCTGGGCCTGTGGCCGCGGTGCTTTTTAATTT
>COSM3475247|G/T/A/C|
TGAATCAAAATTCAAAGTCCAAGACACATGTGGAGTCCACAACCTCCATG_GATGCCGGGGGTCCTGGGGGCCCTCCTGGGGGTCCTTGTGGCTGGACTTG
>COSM3475248|G/T/A/C|
TGAATCAAAATTCAAAGTCCAAGACACATGTGGAGTCCACAACCTCCATG_GATGCCGGGGGTCCTGGGGGCCCTCCTGGGGGTCCTTGTGGCTGGACTTG
>COSM3481935|C/G/T/A|
CCTTTGGTGTCTGTCATCCTCTGACCTGCTGGGTCTCCCTCAGGAGCCCT_CCAGCCCCTGAACCTCACAGCCAAGCCCAAGGCCCCCGAGCTGCCCAACA
>COSM3490352|C/G/T/A|
CATTTCAGATCCAGGAGACGGGGAGCCTGGACAAAGTGGTGTCCTGGGCC_ACCAGTTCCCGTATGCCCACCCACTCTGGTTCGGACAGTTCATTGGCTTC
>COSM3491953|C/G/T/A|
CAGACAACCCAGCTGACTCCCCAGCTCCAGGCCCTCTCGGCCCCCCAGGT_CCACAGGCCCCCCAGGGCCTCCTGGGCCTCCTCGCAATGTACTATCGCCG
>COSM3491954|C/G/T/A|
CAGACAACCCAGCTGACTCCCCAGCTCCAGGCCCTCTCGGCCCCCCAGGT_CCACAGGCCCCCCAGGGCCTCCTGGGCCTCCTCGCAATGTACTATCGCCG
>COSM3491955|C/G/T/A|
AGCTGACTCCCCAGCTCCAGGCCCTCTCGGCCCCCCAGGTCCCACAGGCC_CCCAGGGCCTCCTGGGCCTCCTCGCAATGTACTATCGCCGCTCAATTTAG
>COSM3491956|C/G/T/A|
AGCTGACTCCCCAGCTCCAGGCCCTCTCGGCCCCCCAGGTCCCACAGGCC_CCCAGGGCCTCCTGGGCCTCCTCGCAATGTACTATCGCCGCTCAATTTAG
>COSM3493695|C/G/T/A|
CCCAGGACCACCGTGTGGCCCGTGCTGACGGTGCCCCCCACGGCACCCTC_CCTGCACCCAGCCTGGTGGCGTCCGCCTTTGGTGAATCTGGCAGCACTGA
>COSM3497845|G/T/A/C|
TGGACCCTCGTGCCCGAGGTACTGCTCCTCCTTCACTCTGATGGACTGCT_GGGGGGCTGCAGGGGAGGGGGCTGCTCCTTGGGAGCTGGTTCCTGGCCCC
>COSM3497846|G/T/A/C|
TACTGCTCCTCCTTCACTCTGATGGACTGCTGGGGGGGCTGCAGGGGAGG_GGCTGCTCCTTGGGAGCTGGTTCCTGGCCCCCGAAGAGGCAACGCTTCCG
>COSM3498615|G/T/A/C|
GGGTTCTGCCTGGCATCGTAGGGCATGTCAGAGTGGGCAGGGGATGGGGG_GTGTCATCGTCCAGGTCCTGGACGGGGCTGACACTCCTGAGGACCGACTC
>COSM3498616|G/T/A/C|
GGGTTCTGCCTGGCATCGTAGGGCATGTCAGAGTGGGCAGGGGATGGGGG_GTGTCATCGTCCAGGTCCTGGACGGGGCTGACACTCCTGAGGACCGACTC
>COSM3500868|C/G/T/A|
GTACTCTCTGAGGATCTGCAGCTCCATGATGGTCCGTGCTGTTCCCGGCC_CCACCAGCCCCTGCCTCCCCAAGGGAGCTGCTGCTGGACCACCAGGCAGT
>COSM3506968|G/T/A/C|
TCCTGTGGCGTGGGGCAGGGGAAGGACCCCAGGGGCCTTGGGAGCCCAGG_GGTTCCTTGGGGGCACTCCGAGCAGGGGCCGGGCCCTCCATGTGTCCATT
>COSM3508119|C/G/T/A|
TCTGACGGCCTACGTGGCAGGTGAGCGCCCTGACCCACTGGGTCCCAGGT_CCAGCCCGCATGCCAGGTGGCCCACGACCCCCCCAGAGCCTGCCCTCTCT
>COSM3508120|C/G/T/A|
TCTGACGGCCTACGTGGCAGGTGAGCGCCCTGACCCACTGGGTCCCAGGT_CCAGCCCGCATGCCAGGTGGCCCACGACCCCCCCAGAGCCTGCCCTCTCT
>COSM3508491|C/G/T/A|
CCCATTTTGACTCGATGGAACTGCTTCCCCCAGAGTTGCCCCCCCGCATC_CCATTGAAGAGGGACCCCCAACAGGGACAGTTCATCCCCTCTCAGCCCCC
>COSM3508492|C/G/T/A|
CCCATTTTGACTCGATGGAACTGCTTCCCCCAGAGTTGCCCCCCCGCATC_CCATTGAAGAGGGACCCCCAACAGGGACAGTTCATCCCCTCTCAGCCCCC
>COSM3508493|C/G/T/A|
CCCATTTTGACTCGATGGAACTGCTTCCCCCAGAGTTGCCCCCCCGCATC_CCATTGAAGAGGGACCCCCAACAGGGACAGTTCATCCCCTCTCAGCCCCC
>COSM3508967|C/G/T/A|
CGATGCCCTAGGACTGGCTGACTCGCTATGGTTACCTGCCGCCACCCCAC_CTGCCCAGGCCCAGCTGCAGAGCCCTGAGAAGTTGCGCGATGCCATCAAA
>COSM3509939|G/T/A/C|
CGCCTTTGCCCTTGTACCTGTCAGCCAGAGCCAGGGCCTCAGGGTCTGTG_GGGGGATCACAAAACACACGGCCGGAGCAATCAGCTTGTTCCCAGCGCTG
>COSM3510286|C/G/T/A|
ATGGAAGCATGTCTCATTCACATCCTTCCCTCTCTCCCCCACCCTTAGCC_TGTTCACCATGGGCGGCAACGCTGAAGGACAGCCCTGCAAGTTTCCATTC
>COSM3511060|G/T/A/C|
GGGGGTGCTCCGTGGGGGGATGGATGACCGGCAGGGCGGACTGGAGGGCG_GACGGGGAGGGCTCGGTCCCCCCGCGGGTGTAGCCAACAGCCTCCCCCCG
>COSM3511061|G/T/A/C|
GGGGGTGCTCCGTGGGGGGATGGATGACCGGCAGGGCGGACTGGAGGGCG_GACGGGGAGGGCTCGGTCCCCCCGCGGGTGTAGCCAACAGCCTCCCCCCG
>COSM3513070|C/G/T/A|
TTGGGGGGCCACCACCTCTGATTTCGCCCAAGCCCCAGCTCCATGCTGCA_CCACGGCCCTCTGGAACCCCGTGTCCCTGATGGACAACACCTTGGAGACG
>COSM3513071|C/G/T/A|
GGGGGGCCACCACCTCTGATTTCGCCCAAGCCCCAGCTCCATGCTGCACC_ACGGCCCTCTGGAACCCCGTGTCCCTGATGGACAACACCTTGGAGACGCG
>COSM3515567|G/T/A/C|
TGGGGCTGGTAAAGACAGGGCGGCTGTCCTGGTTGGCCAGGCGGGGAAGG_GACTTGGGGTGAAGGGTGCAGGTGGGTCAGGCTGGAAGGGCAGTGCTGGC
>COSM3515568|G/T/A/C|
TGGGGCTGGTAAAGACAGGGCGGCTGTCCTGGTTGGCCAGGCGGGGAAGG_GACTTGGGGTGAAGGGTGCAGGTGGGTCAGGCTGGAAGGGCAGTGCTGGC
>COSM3515958|C/G/T/A|
TCTAACCCCCTGGGGCCACCTGAGCCCTGGTCTTCCCGCTCCTCCCATCT_CCATGGGAATCTCCCCATGCACCTGCTCCCCCAGCAGCCCCGGGGGACTT
>COSM3518958|C/G/T/A|
ACCAGCCCACCCGAAACCTGGCTGCCTTCCCAGCCTCCCATGACCCCGAC_CTGCCATCCCCGCACCCACTGCCACGCCCAGTGCCCGAGGAGCTGTCATC
>COSM3518959|C/G/T/A|
ACCAGCCCACCCGAAACCTGGCTGCCTTCCCAGCCTCCCATGACCCCGAC_CTGCCATCCCCGCACCCACTGCCACGCCCAGTGCCCGAGGAGCTGTCATC
>COSM3521676|G/T/A/C|
CTGTCCCCGCCGAGGGGATCTCTGCCACCATGGGTGGTGGGGCAACTGAG_GAGGCCGGGGGATGAATCGGCGGGACTTACGTCGGTTGGGGGCATAACGG
>COSM3521677|G/T/A/C|
TGTCCCCGCCGAGGGGATCTCTGCCACCATGGGTGGTGGGGCAACTGAGG_AGGCCGGGGGATGAATCGGCGGGACTTACGTCGGTTGGGGGCATAACGGC
>COSM3527753|C/G/T/A|
ACCCGGCCAAGCCACTCCTGTCCTACGCGGGGTCCTGCCCGCCCTCCCCG_CCTCGGTCATCTCCAGCATTGCCGCCCTGGAGAACCAGATGAAGATGATC
>COSM3529265|C/G/T/A|
ACTTGGCCCAGGCCCTGGAGGCTTCCTGTATGTTGTTCTCCCTTCCAGGT_CCTGCAGCCCTGGCCCTCTGGCCCAGTTGCAGAGCCGCCAGCGCGACTAC
>COSM3530192|C/G/T/A|
GCCCCGGCCACTGAGCAGCCACCCCTGCCGCCCCCAGCCCCGCACAAGCC_CTGGACGATGTCTACAGCCTATTTTTTGCCAACAACAACTGGTACTTCTT
>COSM3530314|C/G/T/A|
AGGGACATTGGCTTGGAGGCTGACCCAGGACCCCCCAGCCTCCCTGTTCC_CTTGAAACTGTGGACAAACATGGGAGCTCGGCGTCCCCTCCAGGGCACTG
>COSM3530315|C/G/T/A|
AGGGACATTGGCTTGGAGGCTGACCCAGGACCCCCCAGCCTCCCTGTTCC_CTTGAAACTGTGGACAAACATGGGAGCTCGGCGTCCCCTCCAGGGCACTG
>COSM3530316|C/G/T/A|
AGGGACATTGGCTTGGAGGCTGACCCAGGACCCCCCAGCCTCCCTGTTCC_CTTGAAACTGTGGACAAACATGGGAGCTCGGCGTCCCCTCCAGGGCACTG
>COSM3530688|G/T/A/C|
TCACAGTCCTTGGGCCTCTTCTCCTCAGCTGTGAAGATGATTGCGCCCCC_GGCCGCTCTGGGTGCGGGAAGGGGTAGCCGTTCTCCTTGAGCTGGTCCTG
>COSM3530805|C/G/T/A|
CCACCCACCTGGTTCTGTCCTCCTAGGGCCCCCCCGGCTCCCAGCCGTCC_CCCACAACCCCAACGCCCCCATGATGGGGCCTCACGGTCAGGTAAGGAGC
>COSM3532667|C/G/T/A|
CACATCCCCACAGTGGGAGACCCGGACTTCCCAGCTCCCCCCAGACGTTC_CGTCGTCCCAGCCCTTTGGCTCCCAGGCCGCCTCCATCACGGTGGGCCTC
>COSM3532668|C/G/T/A|
ACATCCCCACAGTGGGAGACCCGGACTTCCCAGCTCCCCCCAGACGTTCC_GTCGTCCCAGCCCTTTGGCTCCCAGGCCGCCTCCATCACGGTGGGCCTCC
>COSM3535290|G/T/A/C|
CAGAGGCACGGTCCAGAGCACCACATTCGGGCGCTCTGGGGCTGGGAAGG_AGTGGGTGCTGTGGGGACCGAAGCAGGCGCAGCGCCTGGGTCGCCAGGAT
>COSM3538861|C/G/T/A|
CCAGGCTGGGCTCTCCCAGGCCAACTTCACCCTGGGCCCTGTGAGCCCCT_CCACGGGGGCCAGTACAGATGCTACAGTGCACACAACCTCTCCTCCGAGT
>COSM3538862|C/G/T/A|
CCAGGCTGGGCTCTCCCAGGCCAACTTCACCCTGGGCCCTGTGAGCCCCT_CCACGGGGGCCAGTACAGATGCTACAGTGCACACAACCTCTCCTCCGAGT
>COSM3539345|G/T/A/C|
CCTCTCAGGGCATCCACTCACCACGGGACTCTTAGGGCTGGGGTGCGGCG_GGAGGAGACGCCATTGAGGGTTCTGGGTTCTGCAGGGGGTGGTTCTGTGA
>COSM3547565|G/T/A/C|
CTATCAATGCTTGACATACTTCGCATGTCAATGACCCCTTCTGTGCGAGT_GGCAGAGGGGCTACGGGGCTGGGGATACTCTCCATTTCAAGTTCTTCCTT
>COSM3551336|C/G/T/A|
GGAGGTGAGGCTAGGCTGGGCCAGCAGGGCAGCGTTCCCGCCCCTCTGGC_CTCCCCAGTGACCCCCAGCTCCACCAGGTAATGCCCTAGACCACAGGAGA
>COSM3554840|G/T/A/C|
GGGCCACAGCACAAGGGTCTATGTGGTTGGTGGCTGGGGCCGCCAGGCTG_GGTTGAATGGGTGAGCGGGGCCCAGGGGCTGCTGGCTCAGCTGGCAGCTG
>COSM3555653|G/T/A/C|
CAGTGCTCTGTGCTCCCAGGCTGAGCGCTGACTGGGACGTGTGGCCAGGG_GGCTCTGTTGGGGCCTGGGTGTGTTGGGCTCAGCTTCTGGTGAGAGAGCC
>COSM3569518|C/G/T/A|
AATCATAACAGGAAAAACCGGTGTGTTGCCACCTCCCACATTGCCCAAAC_CAAACTTCCCAAGCATATAAAAGATAATAAGAACGATTTTTCCCCCAAAG
>COSM35703|G/T/A/C|
GGTGTTCAGCCCTGTCCCGACTTCGAGGCTTACCTGGATGGGAAGGTGGG_GCCATCAGGGGGTCCAGGGGCTGGCTCGGCCAGGACTACCTGCAGGTCGA
>COSM3582165|C/G/T/A|
CACACGGCCTGGTCGTCCACCACGGAGCACACACCTCCGTTGAGGCACAC_CCGCCCTCGCCCTCCTCGCCCGCCTCGCACGGGCTTCCCCCGCCGCTGTT
>COSM3582166|C/G/T/A|
CACACGGCCTGGTCGTCCACCACGGAGCACACACCTCCGTTGAGGCACAC_CCGCCCTCGCCCTCCTCGCCCGCCTCGCACGGGCTTCCCCCGCCGCTGTT
>COSM3582167|C/G/T/A|
CACACGGCCTGGTCGTCCACCACGGAGCACACACCTCCGTTGAGGCACAC_CCGCCCTCGCCCTCCTCGCCCGCCTCGCACGGGCTTCCCCCGCCGCTGTT
>COSM3582168|C/G/T/A|
CACACGGCCTGGTCGTCCACCACGGAGCACACACCTCCGTTGAGGCACAC_CCGCCCTCGCCCTCCTCGCCCGCCTCGCACGGGCTTCCCCCGCCGCTGTT
>COSM3595199|C/G/T/A|
AAATTCCACTGGTGCTGGGCACAGGACCCCGGTCAGGGGCTGCCCACACC_GGGGAAGCCCTGTGTCCCCCTCAGCCATAGGGGTCACCAGCTGGAGCTCA
>COSM3595200|C/G/T/A|
AAATTCCACTGGTGCTGGGCACAGGACCCCGGTCAGGGGCTGCCCACACC_GGGGAAGCCCTGTGTCCCCCTCAGCCATAGGGGTCACCAGCTGGAGCTCA
>COSM3595612|C/G/T/A|
TCCAAGACCCTTGGGTCTGAGAGCCCTGCTGTCCCTCTGCCCTGGCAGCC_CTGAGGTCCTGGGTCCAGAGAAGTATGACAAGTCATGTGACATGTGGTCC
>COSM359911|G/T/A/C|
GTCACTTCGCACCTGCACTCCTCTCGGGGGTCTGTGGGCGCCGGCAGCGG_GGCGCAGGGGCCGGGGTTACCGGGGCCGGAGGCAGTGGGGTGGCAGGGGC
>COSM3606500|C/G/T/A|
GAGGAGTGTGAACCTGGTGCTCCAGAACGCCCCCCAGCCCCACAGCCTCC_TGCCCAAACTTCCCACTACCTCAGGCAAGCGCTGGCCTCCCTGACCCCGG
>COSM3607057|C/G/T/A|
TCCTCCCAGGCTCCTGTAACCGCCAGGCAGCGGCCCCGCCATGTCCCAGC_CCGGACCCCAGAGCAGGCACTGGATACACCGGGGGACTGCCCCCCAGGCA
>COSM3607058|C/G/T/A|
AGGCTCCTGTAACCGCCAGGCAGCGGCCCCGCCATGTCCCAGCCCCGGAC_CCAGAGCAGGCACTGGATACACCGGGGGACTGCCCCCCAGGCAGGAGAGA
>COSM3610720|C/G/T/A|
GACAGAGACTCGGGCACCAACGCCCAGGTCATCTACTCCCTGCTGCCGTC_CAGGACCCGCACCTGCCCCTCGCCTCCCTGGTCTCCATCAACGCGGACAA
>COSM3618741|G/T/A/C|
TCTGGCGGCGGCAACTTCGGAATGCTCCGCAGGGCAATGTAGGGCCCCGG_AGGGCGCCTTCGGAGGGGCGTCGCAACCAGTCCCCTGCCTCACTAGCTCC
>COSM3619278|C/G/T/A|
CGACCCTGCTCGTGCCGTACCCCGTGATCGTGCCCCTACCGGTGCCCATC_CCATCCCCATCCCTATCCCTCACGTCAGCGACTCCAAGCCCCCCAACGGG
>COSM3638939|G/T/A/C|
AGCCCCTCCGGGCAGCCGCTGCCACGGCCACTCAAGGTGCTACTTACATG_GGTGGGCAGGGGGCCAGGGATAGTCGGAGATGGGCAGGGCGGGGGCCCCA
>COSM3640164|C/G/T/A|
CGTCGTCGGGCTCCGACAAGGAAGACAATGGGAAGCCCCCGTCCTCCGCC_CGTCCCGGCCCAGACCCCCGCGGAGGAAGCGGAGAGAGTCCACCTCGGCA
>COSM3640165|C/G/T/A|
CGTCGTCGGGCTCCGACAAGGAAGACAATGGGAAGCCCCCGTCCTCCGCC_CGTCCCGGCCCAGACCCCCGCGGAGGAAGCGGAGAGAGTCCACCTCGGCA
>COSM3660784|C/G/T/A|
CCTTCAAGACGCTGGTCCCAGGCACCCACGCCCAGGGCGCCTCGGATACC_ACCCCCTCGGCCCCCCGCACACCCCGGTCCTCGACCCCTCTCCGCAGGAT
>COSM3662202|C/G/T/A|
CGTCTGCCGCTCGTCCTGCGCCAGCTCCGCCGCCCGCCCCAGCCCCCGGG_CCTCCGCGCCGCCTCCGTGTGCCCTGTCGCGCTAGCAGCGGCGGCGGCGG
>COSM3662425|C/G/T/A|
AATCCAGTCGGGTCAGATTCACTAGCAGAGCCACCACCCAGGGGACCCAC_CAGAACCCATTCTGGAGAAAGGAAAAAAATGAGATAGTAAAATCGTCAGC
>COSM3662426|C/G/T/A|
AATCCAGTCGGGTCAGATTCACTAGCAGAGCCACCACCCAGGGGACCCAC_CAGAACCCATTCTGGAGAAAGGAAAAAAATGAGATAGTAAAATCGTCAGC
>COSM3666502|C/G/T/A|
CTGCCCCGCGCGCCGAGAGGTCGCCGCCGCCCAAATCCCCCCAGGAAGCC_GTGCGGCCCCGCGGCCCCGGGCGTCCCCGAGACAAAGGCGTGCCGGTGTA
>COSM3666811|G/T/A/C|
GGCACGGTGGCGCACAAGATCATGCAGAAGTACGGCTTCCGGGAGGGCCA_GGTCTGGGGAAGCATGAGCAGGGCCTGAGCACTGCCTTGTCAGTGGAGAA
>COSM3667834|C/G/T/A|
CCAGATTCCCAGCCTACCCCCAAGCCAGCCCTTCAACCAGAGCTCCCTAC_CAGGAGGACCCCACCCCTGAGATTCTGTCTGAGAGTGTAGGGGAAAAGCA
>COSM3667835|C/G/T/A|
CCAGATTCCCAGCCTACCCCCAAGCCAGCCCTTCAACCAGAGCTCCCTAC_CAGGAGGACCCCACCCCTGAGATTCTGTCTGAGAGTGTAGGGGAAAAGCA
>COSM3669265|G/T/A/C|
AACTCAGTGTTGACAGAGGAGGCAACAGCCTGCCAGCCAGACTGTGGGAG_GCGTAGAGGGCCAGGGTGCGCGCCAGTGGGTGGCAGGCCCACCGGTCACG
>COSM3669266|G/T/A/C|
AACTCAGTGTTGACAGAGGAGGCAACAGCCTGCCAGCCAGACTGTGGGAG_GCGTAGAGGGCCAGGGTGCGCGCCAGTGGGTGGCAGGCCCACCGGTCACG
>COSM3672805|C/G/T/A|
CCCTGATTTTGGAGGAGAAGCAGGAGTCTCAACAGACCCTCAGCCCTACC_CTGGGGACCCCATGCTGGCCTCATGGCCCACTGGGGAAGTGTGGCTAAGC
>COSM3672806|C/G/T/A|
CCCTGATTTTGGAGGAGAAGCAGGAGTCTCAACAGACCCTCAGCCCTACC_CTGGGGACCCCATGCTGGCCTCATGGCCCACTGGGGAAGTGTGGCTAAGC
>COSM3673619|G/T/A/C|
ACAGCGGAACTCTGTCGCCCCTTGTTGGTGTGTCCCCTGGAGGGGCCTGA_GGCGTACGGGGCAGGGAATGCTTTCTCAGGGTCACTTCTGCCCACCTGTT
>COSM3673620|G/T/A/C|
ACAGCGGAACTCTGTCGCCCCTTGTTGGTGTGTCCCCTGGAGGGGCCTGA_GGCGTACGGGGCAGGGAATGCTTTCTCAGGGTCACTTCTGCCCACCTGTT
>COSM3673621|G/T/A/C|
ACAGCGGAACTCTGTCGCCCCTTGTTGGTGTGTCCCCTGGAGGGGCCTGA_GGCGTACGGGGCAGGGAATGCTTTCTCAGGGTCACTTCTGCCCACCTGTT
>COSM3674311|C/G/T/A|
CTCAGGCACCAACGCCCAGGTAACCTACTCGCTGCTGCCGCCCCAGGACC_GCACCTGCCCCTCTCTTCCCTGGTCTCCATCAACGCGGACAACGGCCACC
>COSM3691720|C/G/T/A|
CGAGCTGGCTCTCCGCAAAGTAGGGGCCCCATCCCGCGGTGCCCTGTCGC_CAGTGGCTCGGCCAAGGAGGCGGCCAATGAACTGCAGAGCATCCAGAGAC
>COSM3697771|C/G/T/A|
ACCGGGAGGCTCGCCAGGGCCCCCAGGCTCCCCACTCACCAATCCCAGGC_CCCCCGGCCCCCGCCTGGAGGGGGCGGCCCCAGTAGCCGTTCGTCCATAG
>COSM3698865|G/T/A/C|
CCTTCTGCGTCCTGCGCGAGCCCGGGACACCCCGGGAGGCCGGGCGGCGG_GGACCTCCCCGAGCAGCGTCAGAGCCGCCCGGAGCCGCAGCAGCCGCACC
>COSM3702448|G/T/A/C|
AGGTCATCTGCCACGCCGGCCTGTAGTACCTGGGCTGCAGTGGGGCCTGG_CCCAGGGAGCCAGTGACCAAGTATCCAGGTCCCAGCATCCCTCAAAGCTG
>COSM3703607|G/T/A/C|
ACAGAGGCCAGCCTGCCTGAAGCACAGGTGGCCAGTGGGGCAGGGGCTGG_GCGCCCAGGGCCTCTTCCCCAGAGAAGGCTGAAGAGGACAGGAGGCTGCC
>COSM3703961|G/T/A/C|
ACCACGGGCAGCGACCACCGGCGGCAGGGCGGCAGGGCGGCAGGGCGGCA_GGCGGCAGGGTGGCAGGGCGGCAAGGCGGCGGGACGGCGAGGCGGCGAGG
>COSM3704311|C/G/T/A|
TGGCCTCCATGCCCCCACCTGCCTACCAGCCTAACCCACCAGGGCCCCTC_CCACCTGGCCCTTGTAGAAGAAGTTAGGAAGGTGCTTCATGGCATTGCTA
>COSM3707143|C/G/T/A|
GCGCCGAGCCTGAAGCTCATCCCGTCGGTCTCCAGCGAGGCCGGGCCCGC_CCGGGGCCCCTTCCCACGCGCACCCCGCTGGCCGCGAACTCACCCGGGCC
>COSM3726480|G/T/A/C|
AAAAAAAATAGTCACTTACTGTAAAGTGTAAATGGATCTGGGGTTGCGTG_GGAAGGGGGGGCAGAGGGAGAGAAACAATGTCTTGCGGCTGCTGTTGCTC
>COSM3726481|G/T/A/C|
AAAAAAAATAGTCACTTACTGTAAAGTGTAAATGGATCTGGGGTTGCGTG_GGAAGGGGGGGCAGAGGGAGAGAAACAATGTCTTGCGGCTGCTGTTGCTC
>COSM3728836|C/G/T/A|
GCTTCCCAGCGCCTCGCGGGAGAGACCCGGCTATAGAGCAGGAGGTGAGA_CCCCCCTCCGGTACCCCCACCCCTCTGGCCGCACGCTCTCCTGCCCCAGC
>COSM3729562|C/G/T/A|
ATAGCTGTGGCTCTCCAGGAGAGGGCAGAGGGTATCCCAGCCCTGGTGCC_ACTCCCCACGGGCTGGCTCCATTTCCCCGGGCAGCCCGCCCTATCCACAA
>COSM3729563|C/G/T/A|
ATAGCTGTGGCTCTCCAGGAGAGGGCAGAGGGTATCCCAGCCCTGGTGCC_ACTCCCCACGGGCTGGCTCCATTTCCCCGGGCAGCCCGCCCTATCCACAA
>COSM3739700|G/T/A/C|
GGGCCAAGGACTGGTCCTGTAGATAAGGCTCCTGGTGGGGCAGGGAGCCG_GGTGGGCCCTGAGGTCGAGGCCCTGCCCCTAGCTCCTGGAGGGGGCCTGT
>COSM3739701|G/T/A/C|
GGGCCAAGGACTGGTCCTGTAGATAAGGCTCCTGGTGGGGCAGGGAGCCG_GGTGGGCCCTGAGGTCGAGGCCCTGCCCCTAGCTCCTGGAGGGGGCCTGT
>COSM3779573|G/T/A/C|
CACCTCTCTCTTGGGCACTTGGCAGAGCCAGGGCTGCATGGGGGTGCCCA_GGTGGGGGCCGGGCAGATGGGGGCCTGCCACCTGAGGCCTCAGGGTCCAA
>COSM3779574|G/T/A/C|
CACCTCTCTCTTGGGCACTTGGCAGAGCCAGGGCTGCATGGGGGTGCCCA_GGTGGGGGCCGGGCAGATGGGGGCCTGCCACCTGAGGCCTCAGGGTCCAA
>COSM3779959|C/G/T/A|
TGGATCTTGCGTGTAGACACAAGGAAGACAACCAGCATGGAGACAAGGAA_CCAGTAAACCCACCCTGGCCCTGAAAGAGACAGGGAGAGGCTGAGGTCAG
>COSM3779960|C/G/T/A|
TGGATCTTGCGTGTAGACACAAGGAAGACAACCAGCATGGAGACAAGGAA_CCAGTAAACCCACCCTGGCCCTGAAAGAGACAGGGAGAGGCTGAGGTCAG
>COSM3781659|G/T/A/C|
GGAAGAAGTGGTAGCGGGCAGCATCTCGGGGCACCCGGGAGGGCAGCTGG_CCACATCCGTGGGCTCTGTGTGCACCAGCTCAATGGTTTCCCGCTCTAGG
>COSM378270|G/T/A/C|
GAACTCTCCTTCGTGCTCCACTTGAACCCGAGGCAGCTCCAGGACCCCGG_GTCTGAGGGCTGGGAGGGGCTCAGAACCTGTCCCCTCTGGGTCCAGCTCA
>COSM378271|G/T/A/C|
GAACTCTCCTTCGTGCTCCACTTGAACCCGAGGCAGCTCCAGGACCCCGG_GTCTGAGGGCTGGGAGGGGCTCAGAACCTGTCCCCTCTGGGTCCAGCTCA
>COSM3796962|G/T/A/C|
ACCTCCCAGAGTCGGCTGAAGTAGAGGAGGGCTCGGGTGCTGGGGGGCGG_ACCTGGTTCTGTGGATGAAAGGCGGGGAGCAGGTTAGCAGAGAGCCTGGG
>COSM3796963|G/T/A/C|
ACCTCCCAGAGTCGGCTGAAGTAGAGGAGGGCTCGGGTGCTGGGGGGCGG_ACCTGGTTCTGTGGATGAAAGGCGGGGAGCAGGTTAGCAGAGAGCCTGGG
>COSM3796964|G/T/A/C|
ACCTCCCAGAGTCGGCTGAAGTAGAGGAGGGCTCGGGTGCTGGGGGGCGG_ACCTGGTTCTGTGGATGAAAGGCGGGGAGCAGGTTAGCAGAGAGCCTGGG
>COSM3796965|G/T/A/C|
ACCTCCCAGAGTCGGCTGAAGTAGAGGAGGGCTCGGGTGCTGGGGGGCGG_ACCTGGTTCTGTGGATGAAAGGCGGGGAGCAGGTTAGCAGAGAGCCTGGG
>COSM3807329|C/G/T/A|
GAGGGCGGGTACCTGGACGTCTGGGTGCCTCACCCTCTCCCCGAACCCTT_CCACAGCCGTACCCGTGCGCAGAGGACGAGGAGTGCGGCACTGATGAGTA
>COSM383131|G/T/A/C|
TGGCCTGTGATCGGCCCCGAGGCTGTAAGGGGTTGGGGTTGGGAACTGAG_GTCCCCAAGGAACTGGAGGCCTAGAACCTGATCTTGCACGGGGTCGGTGG
>COSM3862842|G/T/A/C|
CCAGCCTCAGCTCTCACCTGCACTAGGATGCGGGGTCTCTGTGGGGAAGG_AAGGGAACGTTGTGAATGAAGTGGGAGATGTGCCTGGGGGACAGAGAAAC
>COSM3862843|G/T/A/C|
CCAGCCTCAGCTCTCACCTGCACTAGGATGCGGGGTCTCTGTGGGGAAGG_AAGGGAACGTTGTGAATGAAGTGGGAGATGTGCCTGGGGGACAGAGAAAC
>COSM3888366|C/G/T/A|
CCCCGGCCAGATTCCCAGCCTACCCCCAAGCCAGCCCTTCAACCAGAGCT_CCTACCCAGGAGGACCCCACCCCTGAGATTCTGTCTGAGAGTGTAGGGGA
>COSM3888367|C/G/T/A|
CCCCGGCCAGATTCCCAGCCTACCCCCAAGCCAGCCCTTCAACCAGAGCT_CCTACCCAGGAGGACCCCACCCCTGAGATTCTGTCTGAGAGTGTAGGGGA
>COSM3890399|C/G/T/A|
ACAGCTGAAGTGTGTGTGTCCCCCACCCTGAGCAGCATTGCCCTGGATCC_CTGTACCCATCCCGTTGCTCCTGGGAGACCTTTGGCTACGCCACCAGCAT
>COSM3891908|C/G/T/A|
CTGGAGCTGCCTTTGGCCGCCAGCTCAATCCCAAGGCCACGCACACCCTC_CCTGAGTCCCACCGGAGCCCCGCAGAGGGCAGCGAGCGGCTGTCGCTGAG
>COSM3900981|C/G/T/A|
GACTTAGATTCTACCACATTTGGTACCATACCACCACACCCTCCACCTCC_CCACCGCCCCTGCCTCCCCCTGCACTGGGGCTCCACCAAAGTACATCTGC
>COSM3905876|C/G/T/A|
GTCCACCCTGCAGCCGCTGCCTCCTGGGCCCCGGGCCCCAGCCCCCCAGC_CCTGCCGCCCAGCTCGCGGCTCCAGGATTCCTGCAAGCAGGGGCATCTTG
>COSM3905877|C/G/T/A|
GTCCACCCTGCAGCCGCTGCCTCCTGGGCCCCGGGCCCCAGCCCCCCAGC_CCTGCCGCCCAGCTCGCGGCTCCAGGATTCCTGCAAGCAGGGGCATCTTG
>COSM3910279|C/G/T/A|
GTGCGGGACGAAGCTGAGCCCGGAGGGGAAGGCGACCCAGGCCCGGAGCC_GCGGGCACCCCGAGTCCCAGCGGCGAGGCCGACGGCGACTGTGCCCCCGA
>COSM3912467|G/T/A/C|
TGCATCACCACCTCCTGCCTCGGGGACCACAGCATGAGGGCCCGGGACAG_GCCAGGGTGGTGGAGCACTGGATCAAGGTGGCCAGGGTAAGCTATGGTTG
>COSM3916162|C/G/T/A|
GTCTTCCCCAGAGTCACCTACCTCCCCCAAGCCAGCCCCACCCAAGCCAC_CACTGAGTCACCTGCTGAGCCTTCAGATGTCTTCCTGCCCTCAGAGGCCC
>COSM3916206|G/T/A/C|
CACCAGCTCCCAGAGCCCGGGGGTGTCATACTGGTAGTCGAGGCTGGACG_GAGGATGAGGGGGGCGGGAGGGCCCTCAAGCTCTGCTGAGTCTCCATCAC
>COSM3916207|G/T/A/C|
TCAGTGGGGGCAGGGACAGCGGTTCCAGGTCCATTTTGGGGGCTGGGAGG_GAGGGCTCCTCATGGAGAGGCGACCCTGTGGAGCCAGGGGAAGATATGGA
>COSM391752|C/G/T/A|
CTGAACTCGCCGCTCTCCAGCGCGGTCCCTTCTCTCGGCAAGGAGCCCTT_CCCCCCAGCAGCCCCCTGCAGAAGGGGGGCTCCTTCTGGAGCTCCATCCC
>COSM3919209|C/G/T/A|
GCTGGCTCTTTCCAGCACTGCGACAACACATCCTCCCCAGCCCCGATGGC_CAGCTCCCAGGCACACTGGCCTCAGGGAACCCAGGCTTGGCCAGGAAGAA
>COSM3924786|G/T/A/C|
CTGGGACACCTTACCTGGCTCCACTGCCCTTCTGCGTCCTGCGCGAGCCC_GGACACCCCGGGAGGCCGGGCGGCGGGGGACCTCCCCGAGCAGCGTCAGA
>COSM392942|G/T/A/C|
CCCCCAGCCTGCCGATGTTTTTGCAGCAGGCCGCGGCCGCCAAGGCCATC_GGTAAGCGGGCAGGGGTTAGTGGGTAGCTGCAGCAAGCCTGGCTTGGCGC
>COSM3932312|C/G/T/A|
TTCCACAGGCCCATGTCCAAACTGGAATCACAGCAGCCCCGCCCCCTCAC_CTGGGGCTCCCCACCCGCCCCAGGTGATGCTGCTGCACCCACCCCAGAGT
>COSM3932313|C/G/T/A|
TTCCACAGGCCCATGTCCAAACTGGAATCACAGCAGCCCCGCCCCCTCAC_CTGGGGCTCCCCACCCGCCCCAGGTGATGCTGCTGCACCCACCCCAGAGT
>COSM3939667|G/T/A/C|
CTCATCCTCGAAGGGGTTGTAGCTGGACTGTGACTGCGCAGACTGGGCGG_GTTGCTCGGGACATTAAGGGTGCTATGGAGAGAGAGAGCTTTCAGGGGAT
>COSM3960086|G/T/A/C|
TTGTCCAACCGGCTTTGAAAGAGTTAATGGGTCCTGCGAAGGTGCAACGG_GCAGGGGTGGGAGGGGCTTGGTTCTGGGGGCGGGATTTGCAGGGATCAAG
>COSM3960087|G/T/A/C|
TTGTCCAACCGGCTTTGAAAGAGTTAATGGGTCCTGCGAAGGTGCAACGG_GCAGGGGTGGGAGGGGCTTGGTTCTGGGGGCGGGATTTGCAGGGATCAAG
>COSM3962622|G/T/A/C|
GAGGTGTACATTGCCGTCCTGCAGAGATCCAGGCTGCACGCGGCGGACTG_GCAGGCCGGGCCCGGGCACTGGTGGGTGACAGTCATACTTCGTGGAGCCC
>COSM3962623|G/T/A/C|
GAGGTGTACATTGCCGTCCTGCAGAGATCCAGGCTGCACGCGGCGGACTG_GCAGGCCGGGCCCGGGCACTGGTGGGTGACAGTCATACTTCGTGGAGCCC
>COSM3962624|G/T/A/C|
GAGGTGTACATTGCCGTCCTGCAGAGATCCAGGCTGCACGCGGCGGACTG_GCAGGCCGGGCCCGGGCACTGGTGGGTGACAGTCATACTTCGTGGAGCCC
>COSM397765|G/T/A/C|
GATGTGAACCTGGCATGGGGCCGCCGTTACGGGCTGGTGGGGCGGAATGG_TTGGGGAAGACAACGTTACTGAAGATGCTGGCCACCCGGAGTCTGCGGGT
>COSM3980912|C/G/T/A|
ACCTTCGATAGCACATTCCTGCCCCACCTGCCCCTCAGCACCCGCTGCAG_CCCGACGAGGGTGGGGGTGGGAGGCAGCAATCCTTCAGGTCCTCGGCAGC
>COSM3980959|C/G/T/A|
GTGGTGGTAGTCTCCGCCGTCGCCTGGGCCATGGCCAATTACATCCACGT_CCTCCCGGCTCCCCGGAGGTGCCCAAGCTGAACGTCACCGTTCAGGATCA
>COSM3980960|C/G/T/A|
GTGGTGGTAGTCTCCGCCGTCGCCTGGGCCATGGCCAATTACATCCACGT_CCTCCCGGCTCCCCGGAGGTGCCCAAGCTGAACGTCACCGTTCAGGATCA
>COSM3983209|G/T/A/C|
CAGCTCAGACTGCAGCACTGTGGACTTCTCCACTGACAGCTCACACCTGA_GGTGGGCAGGGTGGGGAGGAGTTGAGGCCCACAGCCCTGAAGCACTGGTC
>COSM3996539|G/T/A/C|
AGTGCAACTGACCCTGCCTCCTGGGCTAGAGATGGCTCTGGGTCCCGGGC_GGAGTACCGGGCTCTGCAGCTGCATCTGCACTGGGGGGCTGCAGGTCGTC
>COSM3998410|C/G/T/A|
CCTGCTGTCCGTGTCAGCTTTTATCATGCCGACCAGCTCAAGGCAGGGGC_CAGCCCTTCCCCCCTCCCCTCAGCTGTGTCCACCGCTCTCCTCTCTCCAA
>COSM4012937|C/G/T/A|
CTCCTGCTGGTGTCCATGTGGAGGCAGGTGCACAGCAGCTGGAATCTGCC_CCAGGCCCTTTCCCGCTTCCCATCATCGGGAACCTCTTCCAGTTGGAATT
>COSM4014908|G/T/A/C|
GCACGGTGGCGCACAAGATCATGCAGAAGTACGGCTTCCGGGAGGGCCAG_GTCTGGGGAAGCATGAGCAGGGCCTGAGCACTGCCTTGTCAGTGGAGAAG
>COSM4014909|G/T/A/C|
GCACGGTGGCGCACAAGATCATGCAGAAGTACGGCTTCCGGGAGGGCCAG_GTCTGGGGAAGCATGAGCAGGGCCTGAGCACTGCCTTGTCAGTGGAGAAG
>COSM40160|C/G/T/A|
GTGCCCGCCGGTGCCAGGACAGGCCCTGCTGGACCTGGTGGTCAGCCCGC_CGCGCCCACCGACCCCTCCTTTGCGCAGTTCCAGGCTGTGAGTTGGGGGC
>COSM401979|C/G/T/A|
TCCGAGCCCTAGTCCACAGCTGGCTGAACCCGCCACGCCCCCGACCAGGC_CAGCAGCCCTGGTAGCAGATCCCCCTCCTCTTGGCACCGCCTGCGGAGCT
>COSM4026489|C/G/T/A|
GGATCTGCAGCTACTGTTACCTCTGCAGTCGCCACCGCCCAGCCCGAGCC_CAGGCCGCCCAGGATGGTCTCGGACTGGCCGTCGCTGTACATGAAGGCCG
>COSM4030066|G/T/A/C|
GGGTGTTCAGCCCTGTCCCGACTTCGAGGCTTACCTGGATGGGAAGGTGG_GGCCATCAGGGGGTCCAGGGGCTGGCTCGGCCAGGACTACCTGCAGGTCG
>COSM4049933|C/G/T/A|
GCCCTGACTTCCTAGGTCCCCCCAACCCACTTAGGCGCCCCTTGCCCGGC_CGGGGGTCCCGTCAGACCCAGACCGGCTAGATTCACCCTTTCTGCGGCCG
>COSM4052323|G/T/A/C|
TACTGCTCCTCCTTCACTCTGATGGACTGCTGGGGGGGCTGCAGGGGAGG_GGCTGCTCCTTGGGAGCTGGTTCCTGGCCCCCGAAGAGGCAACGCTTCCG
>COSM4054746|G/T/A/C|
GGCACTAAGGATGAAGTCCCTAAAGAAGCCTTGACAGCCTGGGAAGGTGG_GGGTGGGCAGGGCCCCCCACTGCTCTGAGGAGCCATAAGCCGTTCCTGTA
>COSM4061947|G/T/A/C|
GGTTGGCTGGGGACTAGATACATGGGGTGGTGGGAGGCCAGGGCCGCAGC_GGAGTGCGCCCGCAGGAAGTGGGCAGACTCTGTCCCAGAGGCAGGGCCAG
>COSM4067268|G/T/A/C|
CCTGCTGAGGGCATGGAGCCCACTGAGGGCATGGGGCCCGGAGGATGGAA_GGTGGGGCCCTGAAGGGCGATGGGGCCTCAGGAGGGGGAACTGGAGCAGG
>COSM4067269|G/T/A/C|
CCTGCTGAGGGCATGGAGCCCACTGAGGGCATGGGGCCCGGAGGATGGAA_GGTGGGGCCCTGAAGGGCGATGGGGCCTCAGGAGGGGGAACTGGAGCAGG
>COSM4068498|C/G/T/A|
TGGGTGGAGCAGGAGCCTTTGATGTATGCCAACTGGGCACCTGGGGAGCC_TCTGGCCCTAGCCCTGCTCCCAGTGGCAACAAACCGGTGAGGATGCCCTC
>COSM4069353|G/T/A/C|
CCACCCTGGGCTCTGGTGGAATGGCCAGGGGAAGGGAGCCTGGGGGAGTC_GGCACGTGGTGGCCCAGGTCCAGAGTGTGGATGGCAATGCCCAGTGCTGC
>COSM4072478|C/G/T/A|
TTTGTGGGGCGAAGCAGAGCCCCGAGCAAGCATGGCCCCAACCCCTGTCC_TGACCCTGCCCGGCGCTGCAGGTCTGGATCAGGGACAGGCCTCTTGCGCC
>COSM4074731|C/G/T/A|
ACCACAGCACCTGCCCCCTGGCGCCTGCCAGCCCCCCTGAGCCCCAGAGC_CAGAGCTGCCCCCTGCCCTCCCCAGCTTCTGCCCTGAGGCGGCCCCAGCC
>COSM4076930|C/G/T/A|
GAAGTTCTCGCTGGAGAAGCTGCACCAAGGCATCACAGTCTCAGACCCTC_CTTTGACACCCAGCCCCGGCCCGATGACAGCTTTTCCTGAGGACCCCGGC
>COSM4085955|G/T/A/C|
CAGGACCAGTTCGTGAGCAACTACGCCAAGGCCCGCTTCCACCCGGGCGC_GGCGCGGGCCCCGGGCCGGGTACGGACCGCAGCGTGCCGCACACCAACGG
>COSM4100485|C/G/T/A|
TGACCAGTCCTCTCCGTCCACCCCGTCACCCCCACTGCCCCCCGAGGCAG_CCACTTTCTGTTTGGGGAGCCCACCCTGAGAAAAAGGAAGGTGAGCTTGG
>COSM4105059|G/T/A/C|
TCTGGTGAGAGAGCCCCCAGCACCATGTGGGGCGGAGGGATGGGTACATG_GTGTTCCACCGTGGCCGGGTGGAAACCACATCCGACACAGGCTCCCCCAA
>COSM4128984|G/T/A/C|
GCCATGGAGACGGCAGCGGCCGCGGCCCCGGGTCCGGGCTGGGCAGCAGA_GGGGAGCGCCGACGGCGGCGCTGCTCGCGCCGAGACCGAGACCGGGAGCA
>COSM4131509|G/T/A/C|
TCCTTGAACTCCTTCCGCCACTTCTCAATCTCAGTCCGTTTGGCGGCGAG_GGCTGGCAAGGGTTGGGGATGGGGATGGAGACGCTGCCTTAGGGCCAACC
>COSM4135677|C/G/T/A|
GCTCCGCAGAGCTGCTGGTATGAGCGCCCGTCGCCACCCCACATCCCAGG_CCAGCCATTCTGACAAGAACTAGACTTTGGGCTCCTTGAGAATATTCAGT
>COSM4136935|C/G/T/A|
AGGTGCAGCTGATCCACGATCAGAGTGCTCCCAGCTGCCCCAGCAGCTCC_CGTCCCCAGGGGAGGAGCCTGAGGGGGAAGGGGAGACAGATCCGGAGAAG
>COSM4140693|C/G/T/A|
CCGCCGGGTCCACCCCCGGAGCTCGAGGCCCCGACGCCCCCACCCATGGC_CCGACAGATGCCTTTCCGCCGCCGGTGCCGCCTGGGCCGGAGGCCGAGCC
>COSM4143972|G/T/A/C|
TCGCGCAGGGCGGCGGCGCCCGAGGCCTGGGCCGGGCTGGGGGACCAGTC_GGGTCCAGCTCCCACGGGAAGTCGGCGGCACACTGGGTGCGGCAGCGCAG
>COSM4143973|G/T/A/C|
TCGCGCAGGGCGGCGGCGCCCGAGGCCTGGGCCGGGCTGGGGGACCAGTC_GGGTCCAGCTCCCACGGGAAGTCGGCGGCACACTGGGTGCGGCAGCGCAG
>COSM4147330|C/G/T/A|
TCCTCCTCCCCCAACCCTCTCCTCAGGGAGCCCTCCCCAGCCCAGGCACC_CATCCAGCCCTCCCTGCCTGGGACCACCAGTGGCAGCCTCAGCAGTGTGC
>COSM4147817|G/T/A/C|
GGCTACCAAGGAATTCCAGGACCTGGGGATCCATCAGGTGGCGTGGGCGG_GTGGGTGGGTGGCTGCTGTGTGGCTGGGTGGGGCCTCCTGCACGTCGTTG
>COSM4159018|G/T/A/C|
CATGGCGGGCTCCGGGCCGCGGCCGCGGAGCTGGGGCCGGCGGGAGGCGG_CGCCCGGGACGAGGCGGCGGCGGCCGGGGGACGCGGCCCGGGGCCGTGCC
>COSM4160496|C/G/T/A|
CGGATCCGAAATCTACCCCGAGGCAGCGGGACCCGCCCAGACCCTCCACC_GGGAGAGTCCCAGGCGCCTTTACCCAGGTTCATTTTCAGTTTAGGCCAAA
>COSM4166699|G/T/A/C|
GCCGGAGGCGCTGGGGCATGGAGGCCAGGCTGAGGCTGGGCCGGGGTGGC_GGAGGGCCGGGGCCAGGCCCTGCTGGCTTCTTATCATACATGCCCACCAA
>COSM4166700|G/T/A/C|
GCCGGAGGCGCTGGGGCATGGAGGCCAGGCTGAGGCTGGGCCGGGGTGGC_GGAGGGCCGGGGCCAGGCCCTGCTGGCTTCTTATCATACATGCCCACCAA
>COSM4166701|G/T/A/C|
GCCGGAGGCGCTGGGGCATGGAGGCCAGGCTGAGGCTGGGCCGGGGTGGC_GGAGGGCCGGGGCCAGGCCCTGCTGGCTTCTTATCATACATGCCCACCAA
>COSM4166702|G/T/A/C|
GCCGGAGGCGCTGGGGCATGGAGGCCAGGCTGAGGCTGGGCCGGGGTGGC_GGAGGGCCGGGGCCAGGCCCTGCTGGCTTCTTATCATACATGCCCACCAA
>COSM4187744|C/G/T/A|
GCCCCAGGCTGGGCTCTCCCAGGCCAACTTCACCCTGGGCCCTGTGAGCC_CTCCCACGGGGGCCAGTACAGATGCTACAGTGCACACAACCTCTCCTCCG
>COSM4187745|C/G/T/A|
GCCCCAGGCTGGGCTCTCCCAGGCCAACTTCACCCTGGGCCCTGTGAGCC_CTCCCACGGGGGCCAGTACAGATGCTACAGTGCACACAACCTCTCCTCCG
>COSM4187746|C/G/T/A|
AGGCTGGGCTCTCCCAGGCCAACTTCACCCTGGGCCCTGTGAGCCCCTCC_ACGGGGGCCAGTACAGATGCTACAGTGCACACAACCTCTCCTCCGAGTGG
>COSM420026|G/T/A/C|
CGCTTCCCGCCTCCGGGGTTCCCGTCGTTTTCTGAGCGGCTTCGTGGCTG_GGCTGTAGTGGGCGCTGCGGGAGCTGGGCTCGCGGCCCTGCAGTTCTTCC
>COSM4257911|C/G/T/A|
AGTGGAAGTGGACGGTCTGACGGCCTACGTGGCAGGTGAGCGCCCTGACC_ACTGGGTCCCAGGTCCCAGCCCGCATGCCAGGTGGCCCACGACCCCCCCA
>COSM4258493|C/G/T/A|
AGAGGGACCCCCAACAGGGACAGTTCATCCCCTCTCAGCCCCCTACCCTC_CTTGGACACTCCGGAAACAGCCACAGGTACCGGAGGTGTGAGTGTGCATG
>COSM4258494|C/G/T/A|
AGAGGGACCCCCAACAGGGACAGTTCATCCCCTCTCAGCCCCCTACCCTC_CTTGGACACTCCGGAAACAGCCACAGGTACCGGAGGTGTGAGTGTGCATG
>COSM4258495|C/G/T/A|
AGAGGGACCCCCAACAGGGACAGTTCATCCCCTCTCAGCCCCCTACCCTC_CTTGGACACTCCGGAAACAGCCACAGGTACCGGAGGTGTGAGTGTGCATG
>COSM427392|G/T/A/C|
AGGAAGTGTGAAAACGAGCTCCACTGCGGGCCTGGGAGTCGTTGGGGAGG_GTGCGCTCCTGGTCAGGGAATTCTTCCCGGGTGGGGTAAGAGGGGAAGGA
>COSM4298168|G/T/A/C|
CTGGATCTAAGCGAGGCAATAACAAGGGCCTGCGGGTCCTTCTGGGGAGA_GGTCTGCTCTGGGAATGGGGGCTTGGCTGCTATGGCCAGGATGGTCTTCG
>COSM4298169|G/T/A/C|
CTGGATCTAAGCGAGGCAATAACAAGGGCCTGCGGGTCCTTCTGGGGAGA_GGTCTGCTCTGGGAATGGGGGCTTGGCTGCTATGGCCAGGATGGTCTTCG
>COSM4314189|C/G/T/A|
GTCGTCCACCACGGAGCACACACCTCCGTTGAGGCACACCCCGCCCTCGC_CTCCTCGCCCGCCTCGCACGGGCTTCCCCCGCCGCTGTTGGGCGGCTCAT
>COSM433456|G/T/A/C|
GGGGTTTGCAGTTGGGGTTCTGCCTGGCATCGTAGGGCATGTCAGAGTGG_CAGGGGATGGGGGGGTGTCATCGTCCAGGTCCTGGACGGGGCTGACACTC
>COSM433780|C/G/T/A|
AGGATCTGCAGCTCCATGATGGTCCGTGCTGTTCCCGGCCCCCACCAGCC_CTGCCTCCCCAAGGGAGCTGCTGCTGGACCACCAGGCAGTCTTCAGCCAG
>COSM436272|G/T/A/C|
TCGTTGCAGCTCCAGCTCCCGGAGGGTAGGTGGGGGCAGGGGCACCACGG_GGGCAGGCGCAGGTCGACTGGGAACTTTTTAGTCACTAGCTCAGGGGCTC
>COSM436273|G/T/A/C|
TCGTTGCAGCTCCAGCTCCCGGAGGGTAGGTGGGGGCAGGGGCACCACGG_GGGCAGGCGCAGGTCGACTGGGAACTTTTTAGTCACTAGCTCAGGGGCTC
>COSM4389282|G/T/A/C|
TGAGCCACACTGGAGGGTCACGTTCTCTCCTGAGGTCACCACAGGACTGG_CAGGGCTGAGAGGGTGGGTTTGTTGTAGAATCCTAGGAGAGAAGGAGGCA
>COSM4389283|G/T/A/C|
TGAGCCACACTGGAGGGTCACGTTCTCTCCTGAGGTCACCACAGGACTGG_CAGGGCTGAGAGGGTGGGTTTGTTGTAGAATCCTAGGAGAGAAGGAGGCA
>COSM4399039|C/G/T/A|
CTTTGAGCAGCAGTGGGGGCAACAATGCCAGCAGCCAGGCCTTGGGCCCC_CTTCCGGCCCCCACAACCCACCTCCCAGCACCTCGTGAGTGTCTCGGCCA
>COSM4399040|C/G/T/A|
CTTTGAGCAGCAGTGGGGGCAACAATGCCAGCAGCCAGGCCTTGGGCCCC_CTTCCGGCCCCCACAACCCACCTCCCAGCACCTCGTGAGTGTCTCGGCCA
>COSM4403509|G/T/A/C|
TCACGTTCTCTCCTGAGGTCACCACAGGACTGGGCAGGGCTGAGAGGGTG_GTTTGTTGTAGAATCCTAGGAGAGAAGGAGGCACCGTGTTAAATGGGGCT
>COSM4403510|G/T/A/C|
TCACGTTCTCTCCTGAGGTCACCACAGGACTGGGCAGGGCTGAGAGGGTG_GTTTGTTGTAGAATCCTAGGAGAGAAGGAGGCACCGTGTTAAATGGGGCT
>COSM4414303|C/G/T/A|
CTTCGATCAGCCACACCCCCAGCGCCTGGCTGGGGCTCCTGCCCTTGCCC_CGAGCCTCCCCTCATCCCCAAGCTGTTGGTCCAGACCATCCAGGAGACCA
>COSM4420698|C/G/T/A|
ACTCTGGCAGCCCTGCACCCACCTCCTCAGCACCCCTGGCCCAGCCATCC_AGGCCCCCCCAAGCCTGGTCTACACTGTGGCCACCAGCACAACCCCACCT
>COSM4428520|G/T/A/C|
GGCAATCCAGATGCGGTGTCCCCCAGGGGTGAGGGAGACCCCACGGGGCC_GGTTGGAGTGGGGGCGTGGGGGGACTGTCCTGGGGCCGCGGGGCTGCGCT
>COSM4430424|G/T/A/C|
CGGCCTCTCCGCTCTGGTTCCCCTTTCTCCCAGGCTGGGAGGCGTGGGTA_GGCTTGGGGCCTGAATTGGCCTTCGGAGGCCCCCTGGGCCTTCCTACAGT
>COSM4430425|G/T/A/C|
CGGCCTCTCCGCTCTGGTTCCCCTTTCTCCCAGGCTGGGAGGCGTGGGTA_GGCTTGGGGCCTGAATTGGCCTTCGGAGGCCCCCTGGGCCTTCCTACAGT
>COSM4437318|C/G/T/A|
CAGCCCCGCTTCCAGTTGCCCACTGGCTCACCCGCGGCCCCTCCCCAGCC_TGCTCCAGCAGCCCCAGTCTAGGCCGACCCCACTCTGCTCATTGGCACAT
>COSM4440420|G/T/A/C|
GTTTTTGCCCCGCACGCTCACCACGTGGTCTCCGACGCGGGGGAAGCTGT_GGAGAAACGGGGCCCGGGGAGCACCTCGGGGTTGGCCCCGCCGACCTGCA
>COSM4441705|C/G/T/A|
CTGTCGGAACACATCGAATGTGTCTTCTTTGTGCTCCTGCCCGTCAGCAC_CAACCCTTCCCCTTCCGAGGGGGTTCCCCTAGGGAGTGAAAAAGAGAGTC
>COSM4441706|C/G/T/A|
CTGTCGGAACACATCGAATGTGTCTTCTTTGTGCTCCTGCCCGTCAGCAC_CAACCCTTCCCCTTCCGAGGGGGTTCCCCTAGGGAGTGAAAAAGAGAGTC
>COSM4445334|G/T/A/C|
TGAGGAACTTCACCATCTCTCCTGGGGTGCACAGCCGGCTTGGGAAACCT_GGTGTGGGGAGGAAGGGTAGAGGGTGTGGATGGAAGGTACTGGATTCCTA
>COSM4445335|G/T/A/C|
TGAGGAACTTCACCATCTCTCCTGGGGTGCACAGCCGGCTTGGGAAACCT_GGTGTGGGGAGGAAGGGTAGAGGGTGTGGATGGAAGGTACTGGATTCCTA
>COSM4445458|G/T/A/C|
TTCCTGCAGACCCCACGTCTCGGGAACAGGAAAGAGCATGGAAGTCACGG_GATTAAAGGGGGGCGGGCAGGGGGCGCCGGCCAAATCCAGCTGAGATCCA
>COSM4445459|G/T/A/C|
TTCCTGCAGACCCCACGTCTCGGGAACAGGAAAGAGCATGGAAGTCACGG_GATTAAAGGGGGGCGGGCAGGGGGCGCCGGCCAAATCCAGCTGAGATCCA
>COSM4445582|C/G/T/A|
CCACTATCTCCCCATGCGCATGCACACCCGGCTCTCCCTTCCAGGCCCTC_CCACCACGTGGGCGCGGCCTACCCTCCCGCAGGGGGTAATAGGTGGAGTC
>COSM4446501|G/T/A/C|
CTTGGTGGGTGGTGCTGGGGGGCCCCCTGGTGCCGTGGGCTGGGCCAGTG_GGCTGGTGGGGCTGGCGTCCAGGCCGAGCTGGCCCAGGGTGGAGCTGTTG
>COSM4447372|C/G/T/A|
CCCGGCCCCCGCCGGTAGCCTCGCCCCCCACCCCTCTCCCCCCTGGGGGG_CCCGTACCCTCGGCATTGCCTAACGGACCCCCGTCCCCCCGCTCCGGCCG
>COSM4457098|G/T/A/C|
TAGCTGGACTGTGACTGCGCAGACTGGGCGGGGTTGCTCGGGACATTAAG_GTGCTATGGAGAGAGAGAGCTTTCAGGGGATCCCAGCTCTGCAGGGGCCC
>COSM4458100|C/G/T/A|
AGTCCTTGTGCCCACCCTCCTGGGCCTGTCTCCCCCTGTCCTTCCCAGCC_CTCGGCCCTGCTCCGAGAGTGAGTTCTCCTGTGCCAACGGCCGCTGCATC
>COSM4459890|G/T/A/C|
GGGGCAGATGGTGGGTGATAGCCAAAAGAATGGTAACAGCCTGATCCTGG_GCAGGAAGGGGAGCAGCCGGGCCACCAGGGCCTTCCCCTTCCTCACAGAG
>COSM4460896|C/G/T/A|
TCCGCTCACACCTCACCTTTGTCTTCCAGGGGGCCCTCGGCCCACAAGGC_CTCCCGGAGCCCCTGGTGTCCGAGGCTTCCAGGTGGGTGAGGTTGGGGCA
>COSM4462048|G/T/A/C|
TCTCTTGGGCACTTGGCAGAGCCAGGGCTGCATGGGGGTGCCCAGGGTGG_GGCCGGGCAGATGGGGGCCTGCCACCTGAGGCCTCAGGGTCCAACACCTG
>COSM4462049|G/T/A/C|
TCTCTTGGGCACTTGGCAGAGCCAGGGCTGCATGGGGGTGCCCAGGGTGG_GGCCGGGCAGATGGGGGCCTGCCACCTGAGGCCTCAGGGTCCAACACCTG
>COSM4463560|C/G/T/A|
CCCTGATTTTGGAGGAGAAGCAGGAGTCTCAACAGACCCTCAGCCCTACC_CTGGGGACCCCATGCTGGCCTCATGGCCCACTGGGGAAGTGTGGCTAAGC
>COSM4463561|C/G/T/A|
CCCTGATTTTGGAGGAGAAGCAGGAGTCTCAACAGACCCTCAGCCCTACC_CTGGGGACCCCATGCTGGCCTCATGGCCCACTGGGGAAGTGTGGCTAAGC
>COSM4467010|C/G/T/A|
GCCCCCCCGCATCCCCATTGAAGAGGGACCCCCAACAGGGACAGTTCATC_CCTCTCAGCCCCCTACCCTCCCTTGGACACTCCGGAAACAGCCACAGGTA
>COSM4467011|C/G/T/A|
GCCCCCCCGCATCCCCATTGAAGAGGGACCCCCAACAGGGACAGTTCATC_CCTCTCAGCCCCCTACCCTCCCTTGGACACTCCGGAAACAGCCACAGGTA
>COSM4467012|C/G/T/A|
GCCCCCCCGCATCCCCATTGAAGAGGGACCCCCAACAGGGACAGTTCATC_CCTCTCAGCCCCCTACCCTCCCTTGGACACTCCGGAAACAGCCACAGGTA
>COSM4467703|C/G/T/A|
AACGCCCAGGTCACCTACTCGCTGCTGCCGCCCCAGGACCCGCACCTGCC_CTCGCCTCCCTGGTCTCCATCAACGCGGACAACGGCCACCTGTTCGCTCT
>COSM4467759|C/G/T/A|
GTCATCTACTCCCTGCTGCCGTCCCAGGACCCGCACCTGCCCCTCGCCTC_CTGGTCTCCATCAACGCGGACAACGGCCACCTGTTTGCCCTCAGGTCCCT
>COSM4469862|C/G/T/A|
GTGCCGTACCCCGTGATCGTGCCCCTACCGGTGCCCATCCCCATCCCCAT_CCTATCCCTCACGTCAGCGACTCCAAGCCCCCCAACGGGTTCTCCAGCAA
>COSM4469871|C/G/T/A|
TGCCGTACCCCGTGATCGTGCCCCTACCGGTGCCCATCCCCATCCCCATC_CTATCCCTCACGTCAGCGACTCCAAGCCCCCCAACGGGTTCTCCAGCAAC
>COSM4470246|C/G/T/A|
GCTTTACTACGGCCTCTCGGAAGGGGAGGCGGCGGGACGCCCCGCGGGGC_CGACCCCCTGGACCCGACTGATCTGAACGGGGCGCACTTCGACCCGGAAG
>COSM4470977|G/T/A/C|
CTACCTGCTGGCACTAAGGATGAAGTCCCTAAAGAAGCCTTGACAGCCTG_GAAGGTGGGGGGTGGGCAGGGCCCCCCACTGCTCTGAGGAGCCATAAGCC
>COSM4471106|G/T/A/C|
GTCGTTGTCCCGCCTCCCCGCTCGGGCGGCGGGGCTCGAGGGGCTGGTGG_ACAGGGGGTCACCATGATGCGGCCGGGTGGCCGCTTTACTACCTTCAACG
>COSM4471206|G/T/A/C|
TGCAGCCCGGACCTCTGCTAAAGGAATCAGTCCATCCAGCAGGCCCAGGG_TGGCTCTGGGCTGGGCTGGGAAGCAAGAGGGTCACATAGAGAGGGATCTA
>COSM4471302|G/T/A/C|
CTTGACATACTTCGCATGTCAATGACCCCTTCTGTGCGAGTGGGCAGAGG_GCTACGGGGCTGGGGATACTCTCCATTTCAAGTTCTTCCTTTGGTTTGCT
>COSM4473232|C/G/T/A|
AGTGCTGAAAATGCAACTTGAGGTTGAAAAACGAGGGCAGCAGCAGCGGC_CCTGGAAGCCCAGCCCAGTGCCCCAGGTCATTCTGTCAAGTCAGATCAGA
>COSM4473233|C/G/T/A|
AGTGCTGAAAATGCAACTTGAGGTTGAAAAACGAGGGCAGCAGCAGCGGC_CCTGGAAGCCCAGCCCAGTGCCCCAGGTCATTCTGTCAAGTCAGATCAGA
>COSM4474700|C/G/T/A|
AGCGCCACCCACGTACATCTCTCCCCTTGGCGGGGGCCCTGGCCTGCCCC_CATGATGCCCCCGGGCCCCCCGGCCCCCAACACTAATCCCTTCCTCCTAT
>COSM4474701|C/G/T/A|
AGCGCCACCCACGTACATCTCTCCCCTTGGCGGGGGCCCTGGCCTGCCCC_CATGATGCCCCCGGGCCCCCCGGCCCCCAACACTAATCCCTTCCTCCTAT
>COSM4476536|C/G/T/A|
GTCCCTCCATGGGCCCACAGGCAGAGTTCTGCTGTGTCCTCTGCCCTAGC_CTGGGACCCAGATACCCTAACTCTAGATGCAGCCCCGCGCCCAGGATCTG
>COSM4476631|C/G/T/A|
CAGCCTGGCTTGCCGGTGGGCTCTGTCCCGGCCCCCGCCTGCCCTCCGTC_CTCCAGCAGCACTTCCCGGATCCGGCCATGAGCTTCGCCCCCGTGCTGCC
>COSM4476632|C/G/T/A|
CAGCCTGGCTTGCCGGTGGGCTCTGTCCCGGCCCCCGCCTGCCCTCCGTC_CTCCAGCAGCACTTCCCGGATCCGGCCATGAGCTTCGCCCCCGTGCTGCC
>COSM4476633|C/G/T/A|
CAGCCTGGCTTGCCGGTGGGCTCTGTCCCGGCCCCCGCCTGCCCTCCGTC_CTCCAGCAGCACTTCCCGGATCCGGCCATGAGCTTCGCCCCCGTGCTGCC
>COSM4476634|C/G/T/A|
CAGCCTGGCTTGCCGGTGGGCTCTGTCCCGGCCCCCGCCTGCCCTCCGTC_CTCCAGCAGCACTTCCCGGATCCGGCCATGAGCTTCGCCCCCGTGCTGCC
>COSM4476934|G/T/A/C|
TCTTTTCTTCCTCCTCCAGACGTCGGCGCGCCTCCTCCAGCTGGGTTAGG_GGTTGGGAGCTGGGTGGGGTGGCATGGTGGGGTCTTGGATGAAGAGGTGG
>COSM4479783|C/G/T/A|
ACAGTTCCGGGGAAGGGAAGAGGAGGTTCATCACTGTGAGCAAGAGGGCC_CGCGACCCCGAGCAGCCCTGGGACCCCCAGCAGGGACCGGTGGCCCAGCC
>COSM4481207|C/G/T/A|
GTGTGCCTCATAGCTGTGGCTCTCCAGGAGAGGGCAGAGGGTATCCCAGC_CTGGTGCCCACTCCCCACGGGCTGGCTCCATTTCCCCGGGCAGCCCGCCC
>COSM4481208|C/G/T/A|
GTGTGCCTCATAGCTGTGGCTCTCCAGGAGAGGGCAGAGGGTATCCCAGC_CTGGTGCCCACTCCCCACGGGCTGGCTCCATTTCCCCGGGCAGCCCGCCC
>COSM4482963|G/T/A/C|
GCTGGCACTGGCCAGCTGCCAGTCTCTTACCGTGGATGGAACGGGGGCGG_GGCGGGGGCGGGGGCAGGCGGTGGGGTGGTAGACAGCCAGAAGTCCAGGT
>COSM4482964|G/T/A/C|
GCTGGCACTGGCCAGCTGCCAGTCTCTTACCGTGGATGGAACGGGGGCGG_GGCGGGGGCGGGGGCAGGCGGTGGGGTGGTAGACAGCCAGAAGTCCAGGT
>COSM4484309|G/T/A/C|
GCGTCCTCTGGAGCAGCCCCATCATCTGAAGCTGGTGGGAGGGCAGGAAG_GAGGAGAGGGGCCCCTTGGAGTTGGTAGCCTCATAGTCCATGAGGAGTAG
>COSM4484310|G/T/A/C|
GCGTCCTCTGGAGCAGCCCCATCATCTGAAGCTGGTGGGAGGGCAGGAAG_GAGGAGAGGGGCCCCTTGGAGTTGGTAGCCTCATAGTCCATGAGGAGTAG
>COSM4484855|G/T/A/C|
GATGGAGCTGTTGAAGGGGGTAGGGGTGGCCCAGGAGGAGAAGGGGGAGG_ACTCCCTGGGGAAGGGGATTTGGGGAGGAGCTGTCTGGGCTTCGGGAGTC
>COSM4484964|C/G/T/A|
CCGAGACAGTGATGAGCCAGGCTGTGAGTCCCTCCACTGTGACCCAAGTC_CCGAGCCCACCCCAGCCCTGGCTCCACTCTCTTCACCTGCTCCTGTGGCA
>COSM4485545|C/G/T/A|
CCCATGTCCAAACTGGAATCACAGCAGCCCCGCCCCCTCACCCTGGGGCT_CCCACCCGCCCCAGGTGATGCTGCTGCACCCACCCCAGAGTCATGGGGGG
>COSM4485546|C/G/T/A|
CCCATGTCCAAACTGGAATCACAGCAGCCCCGCCCCCTCACCCTGGGGCT_CCCACCCGCCCCAGGTGATGCTGCTGCACCCACCCCAGAGTCATGGGGGG
>COSM4485547|C/G/T/A|
CCCATGTCCAAACTGGAATCACAGCAGCCCCGCCCCCTCACCCTGGGGCT_CCCACCCGCCCCAGGTGATGCTGCTGCACCCACCCCAGAGTCATGGGGGG
>COSM4485548|C/G/T/A|
CCCATGTCCAAACTGGAATCACAGCAGCCCCGCCCCCTCACCCTGGGGCT_CCCACCCGCCCCAGGTGATGCTGCTGCACCCACCCCAGAGTCATGGGGGG
>COSM4485585|G/T/A/C|
GCGCTCATCCGCTTCCACGTCAAGGTGAGGCCGGGGATCCGGGCGGGCCG_GGACCGGGGCCGCGCCGCACCCCTATCCCCCTTCCCAGGGCGCAGAATGT
>COSM4487368|G/T/A/C|
GGGCTGGGGTGTCACCATCCTGGCTGGATTTATGGATGCTTCGAGGGGCA_GGACAGGGACCTGGGGAGAAAGACACAGTCGTATATGATCTCTTCCTCTC
>COSM4487369|G/T/A/C|
GGGCTGGGGTGTCACCATCCTGGCTGGATTTATGGATGCTTCGAGGGGCA_GGACAGGGACCTGGGGAGAAAGACACAGTCGTATATGATCTCTTCCTCTC
>COSM4487854|G/T/A/C|
GCATGCAGTCCCCCAGGTCCAGAGCCACGAGGGCAGGGTGGAGGGCCAGG_CTGGGTTCAGCAAGGCCAGCCCCGCATCTGTCAGGGGGCTCCCATGCAGG
>COSM4491137|G/T/A/C|
AGCCTGTGTGGCCAGGCCTCACCTGTACCTTCTGGCCGGCGATCTCCGTG_GGCTGGGGGGCCGGGGTGGGGGGTGCAGATCGCCTGTGCTCATTACGTAC
>COSM4491761|G/T/A/C|
AGCGGGCATGGACGGGTACATCTTCAATGGAGTGGGTGCAGGCTGGGGAG_GGACAGGGGTGAGGGCGCTGCCTGCGGCCCGCTCAGGAAGGCTTCAAGAG
>COSM4491762|G/T/A/C|
AGCGGGCATGGACGGGTACATCTTCAATGGAGTGGGTGCAGGCTGGGGAG_GGACAGGGGTGAGGGCGCTGCCTGCGGCCCGCTCAGGAAGGCTTCAAGAG
>COSM4491771|C/G/T/A|
CACTCCCCCCCACCCACCTGGTTCTGTCCTCCTAGGGCCCCCCCGGCTCC_AGCCGTCCCCCCACAACCCCAACGCCCCCATGATGGGGCCTCACGGTCAG
>COSM4493104|C/G/T/A|
GTGCAGAATGTCGGTTGGCAGCCACTGAGCAATACCACCAGGTCCTGTGC_CAGGCCCCTCCCAGGATGACCCCTTGCATCCTCTCAATAAGCTTCAGGAG
>COSM4493105|C/G/T/A|
GTGCAGAATGTCGGTTGGCAGCCACTGAGCAATACCACCAGGTCCTGTGC_CAGGCCCCTCCCAGGATGACCCCTTGCATCCTCTCAATAAGCTTCAGGAG
>COSM4493489|C/G/T/A|
GGCCCCAGCAACCCTCCTGGGGCACCCCCAGCCCCTTTGGCCCCCTCCTC_CCTCCTGTGACTGCTCTGCCCCAAGATGGAGCAGCTCCAGCCACCAGCAC
>COSM4493490|C/G/T/A|
GGCCCCAGCAACCCTCCTGGGGCACCCCCAGCCCCTTTGGCCCCCTCCTC_CCTCCTGTGACTGCTCTGCCCCAAGATGGAGCAGCTCCAGCCACCAGCAC
>COSM4493491|C/G/T/A|
GGCCCCAGCAACCCTCCTGGGGCACCCCCAGCCCCTTTGGCCCCCTCCTC_CCTCCTGTGACTGCTCTGCCCCAAGATGGAGCAGCTCCAGCCACCAGCAC
>COSM4493492|C/G/T/A|
GGCCCCAGCAACCCTCCTGGGGCACCCCCAGCCCCTTTGGCCCCCTCCTC_CCTCCTGTGACTGCTCTGCCCCAAGATGGAGCAGCTCCAGCCACCAGCAC
>COSM4495260|C/G/T/A|
TGAGAGAATGAGAGCAAAACCTCAGAGCCCCCTTCCCAGGAACCCTGTCC_AGCCTGGTCCCCACCCACCACCACCACTGACCCGATGCTAGAGAAGGATG
>COSM4496652|G/T/A/C|
GGCACTCGGGTGGAGGCAGGAACTCGCCCAGCGGGCCCGGGCCCCCGAGG_GCAGCGCCGGGCGCGGGCCTGGGTGCAGTGTGGTGGCCGCCTCCATCACC
>COSM4496984|G/T/A/C|
TTCCAGGCCTGCAGGTCCTCATCCGGGGACGCTGGCGAGTCAGATGGGGC_GGCGAGGGTGGGGGTGGCACGAAATTGGACAGTGGCAGCCCCTGTGTGAA
>COSM4498895|C/G/T/A|
TGTCCACTCCAGACCCACCCCTGGGCGGAACTCCTCGGCCAGGTCCTTCC_CGGGCCCTGGCCCTTCCCCTGGAGCCATGCTGGGCCCTAGCCCGGGTCCC
>COSM4498896|C/G/T/A|
TGTCCACTCCAGACCCACCCCTGGGCGGAACTCCTCGGCCAGGTCCTTCC_CGGGCCCTGGCCCTTCCCCTGGAGCCATGCTGGGCCCTAGCCCGGGTCCC
>COSM4499527|C/G/T/A|
GAGGAGCTGAGCATCAGTGCCCGGCAGCAGCCCACCCCGCTCACCCCAGC_CAGCCAGCCCCCGCCCCCGCCCCCGCCACCACCACAGGGACCAGGGCAGG
>COSM4500828|C/G/T/A|
ACTGCCTCAGTCCCACTTGCCCCTGCCTCAGCTTCAGCCCCAGCCCCAGC_CCTACCCCAGTCTCAGCCCCAAATCCTGCCCCACCTGCCCCAGCCCAGAC
>COSM4500829|C/G/T/A|
ACTGCCTCAGTCCCACTTGCCCCTGCCTCAGCTTCAGCCCCAGCCCCAGC_CCTACCCCAGTCTCAGCCCCAAATCCTGCCCCACCTGCCCCAGCCCAGAC
>COSM4501733|G/T/A/C|
CCTGGGAGTGGGGGTTATAGGAGCCGCAGGGCGAGGAGATGTCGGGGCCG_GAGGGCCTGGGGGAGCGCCTCCCAACCAGGTGGGCAGCAGCGTCATGCAG
>COSM4502100|G/T/A/C|
GGCTTCCCGGTCCGGGAAGACCACGGAACTGGGCAAGTCTGGCACCACCG_GTGCAGCGGGGGCTCCGGGACGGGCACGACCTGTGCGCAGCCCACCTGCA
>COSM4504307|G/T/A/C|
GATCTGGTTGATGATGCGGTTGTAGGTGGGTGGTTGGTAGACCCGGGGCG_GGCAGCGGGGGGTGGCTGGGGGACGGGCCTGGCCGAGGGCACCCTCTGGC
>COSM4507314|C/G/T/A|
GCCCGGCTCTTAGCCCCCTCTCTGGCCCCTCCGTGGGACCTTCCCTGGCC_AGTCCCCCACCTCCCTATCAGGCCAGAGCTATGGCGCCTACAGCCCCGTG
>COSM4507902|C/G/T/A|
AGTGAAGAGACCTACTCCTTGGATCGCTTTGCGCAAAATCCACCCCTTTT_CCTCCTCCCTCCCTTCCAGCCTCCGAATCCCGCATGGCCCACGCTCCCCT
>COSM4512221|C/G/T/A|
TTCCACTCCAACCCCATCCCACTCCATCCTCCCTCCAGGAGCACCCAGCC_CGGCCCTGGCCCCCAACGAGTCCCCAAAGGACAGCCCAGCCCACGAGGTG
>COSM4513276|C/G/T/A|
GCTGGCCCCTGACAATGCCCTCAAGATTGTGGACTTTGGCAGTGCCCAGC_CTACAACCCCCAGGCCCTTAGGCCCCTTGGCCACCGCACGGGCACGCTGG
>COSM4513325|G/T/A/C|
CCCAGAGAGCTGGAGCGGTGGGTGGATCTGATCCGCCGAGGGATAGCAGG_GGTAGCTGGGCAGAGGGGCAGCCACGTCAGGGCTCAAGACCCCCAAGCAG
>COSM4513326|G/T/A/C|
CCCAGAGAGCTGGAGCGGTGGGTGGATCTGATCCGCCGAGGGATAGCAGG_GGTAGCTGGGCAGAGGGGCAGCCACGTCAGGGCTCAAGACCCCCAAGCAG
>COSM4519829|C/G/T/A|
GGCTCACAGACCACCAGGCACTCCCCCTCCAGCAGGACGGGCTCTGACCC_TCCTGGGCCCACCCGGCCCCCAGGGCCAGAAGCACCAGAACCAAGGGCAG
>COSM4522737|G/T/A/C|
TGCCATGAGGGGCCTGCAAAGCAGCAAGGAGCTCAAGGCTGAGCTGGACG_GGAGAAGGGCCGGGACTCAGGGGAGGAGGCCCATGACTATGAGGTGGACA
>COSM4524781|C/G/T/A|
GGTGGGTGAAGTGGAGCCATCGGTGGGCGGTTTGGGTGCCCTGTCCCTGC_CTCGCCCTCCTCGTCCTTCTCCTCCTCCTCCTGAGGCTGCTGATCACAGG
>COSM4524782|C/G/T/A|
GGTGGGTGAAGTGGAGCCATCGGTGGGCGGTTTGGGTGCCCTGTCCCTGC_CTCGCCCTCCTCGTCCTTCTCCTCCTCCTCCTGAGGCTGCTGATCACAGG
>COSM4524783|C/G/T/A|
GGTGGGTGAAGTGGAGCCATCGGTGGGCGGTTTGGGTGCCCTGTCCCTGC_CTCGCCCTCCTCGTCCTTCTCCTCCTCCTCCTGAGGCTGCTGATCACAGG
>COSM4528073|C/G/T/A|
TCTTCCTCATAGATGTAGTAGATGGGCCCACCCCCAGCTCCCACTGCCTC_CCATTGGCCTGGGGCTCTGGGGGAAGTTCCATCTCCTTTGTCCCTGTAGA
>COSM4538794|G/T/A/C|
CCTCCGAATGTTAATGTGTCTAGGTGATGTCAGTGGGAGCCATGAAGAAG_GAGTGGGGAGGGCAGTTGGGCTTGGAGGCGGCAGCGGCTGCCAGGCTACG
>COSM4539196|G/T/A/C|
ACCCGCCCCTCCCCCGCGTTTCCATTGGCTGTAGCTCCGGCCCGGGGCGG_CGAAGAGGGAGCGAGTGGGCGGGGCCGCGTGGCGTCAGCGCAAGATGGCG
>COSM4544015|G/T/A/C|
ACCCTGACTTCTGTGTCTATGCAGGGGTTCCAGGGCATGGCAGGGGCCAG_GGCACTAGTGGAGAGCGAGGACCTCCAGGGACCGTGGGGCCCACAGTAAG
>COSM4544016|G/T/A/C|
ACCCTGACTTCTGTGTCTATGCAGGGGTTCCAGGGCATGGCAGGGGCCAG_GGCACTAGTGGAGAGCGAGGACCTCCAGGGACCGTGGGGCCCACAGTAAG
>COSM4544017|G/T/A/C|
ACCCTGACTTCTGTGTCTATGCAGGGGTTCCAGGGCATGGCAGGGGCCAG_GGCACTAGTGGAGAGCGAGGACCTCCAGGGACCGTGGGGCCCACAGTAAG
>COSM4549337|C/G/T/A|
GTACAGACAGACGTTCCCGAAGCCGCCGGTGCCCAGCCGCTCCCGCATCT_CCAGGGCCCGCCCGCGCCCGGCCGCAGCCCCGGGGGCCGCTCCATGGGGC
>COSM4550876|C/G/T/A|
TCCAGAAGCTCCGGCCCACTGGCCACACCGGCCCCAGCCCCGCCCCCACC_CCTGCGCTGCCACCACCTTCGGCAGATAGGCTGCTCAGCGTGGAGGCGCT
>COSM4550877|C/G/T/A|
TCCAGAAGCTCCGGCCCACTGGCCACACCGGCCCCAGCCCCGCCCCCACC_CCTGCGCTGCCACCACCTTCGGCAGATAGGCTGCTCAGCGTGGAGGCGCT
>COSM4558807|G/T/A/C|
TTTGGATACGTGGTCGGCGGAATCCACTGGGATAAAACGGGCTTCGGGAG_GCCCTGGGGGGACAGCTCCGAGTCATTTACCTCTTCACTGCGGTCACCCT
>COSM4558808|G/T/A/C|
TTTGGATACGTGGTCGGCGGAATCCACTGGGATAAAACGGGCTTCGGGAG_GCCCTGGGGGGACAGCTCCGAGTCATTTACCTCTTCACTGCGGTCACCCT
>COSM4574772|C/G/T/A|
GGCCAGTGGTCCGGGGCCGTGGTGGGGCTGAGGCCCGTGGCCCACCACCT_CCAAGGCCCATCCAAGGCCTCCACTGCCCCCAGGCCCCTCACCAGCCAGC
>COSM4577759|C/G/T/A|
GCCCGGCTGACCCGGTGGTCTCGGACCATGTCTCCCGCCCCAAGACCCCC_CGTTGTCTCCTGCTCCCCCTGCTCACGCTCGGCACCGCGCTCGCCTCCCT
>COSM4594227|C/G/T/A|
GGCCCTGGTGCTCTCTGCAGCCTGGCTTGCCGGTGGGCTCTGTCCCGGCC_CCGCCTGCCCTCCGTCCCTCCAGCAGCACTTCCCGGATCCGGCCATGAGC
>COSM4594228|C/G/T/A|
GGCCCTGGTGCTCTCTGCAGCCTGGCTTGCCGGTGGGCTCTGTCCCGGCC_CCGCCTGCCCTCCGTCCCTCCAGCAGCACTTCCCGGATCCGGCCATGAGC
>COSM4594229|C/G/T/A|
GGCCCTGGTGCTCTCTGCAGCCTGGCTTGCCGGTGGGCTCTGTCCCGGCC_CCGCCTGCCCTCCGTCCCTCCAGCAGCACTTCCCGGATCCGGCCATGAGC
>COSM4594230|C/G/T/A|
GGCCCTGGTGCTCTCTGCAGCCTGGCTTGCCGGTGGGCTCTGTCCCGGCC_CCGCCTGCCCTCCGTCCCTCCAGCAGCACTTCCCGGATCCGGCCATGAGC
>COSM459701|C/G/T/A|
CCATAGATGAGTAGCGGGGGGACACGCCTCCCATCCCCAGGGCCCCAGCC_GCGATGAGCGCCACGGCCAGCTCCTGCTTGCGGTTGCCACGCCGCAAGGG
>COSM4598554|G/T/A/C|
AGGGCAAGGATTCCGCGACGCGAGGAGAGGCGACAACAAGGGAGGCGGGC_GGACGGGAGGTTACCAGCGCAGGAGGTGGGAGCTATACTGGGCTCGCTCC
>COSM4598592|G/T/A/C|
GGCTACCAAGGAATTCCAGGACCTGGGGATCCATCAGGTGGCGTGGGCGG_GTGGGTGGGTGGCTGCTGTGTGGCTGGGTGGGGCCTCCTGCACGTCGTTG
>COSM4599559|G/T/A/C|
CCAAGACACATGTGGAGTCCACAACCTCCATGGGATGCCGGGGGTCCTGG_GGCCCTCCTGGGGGTCCTTGTGGCTGGACTTGCCACCCATGAAGCTTACG
>COSM4599560|G/T/A/C|
CCAAGACACATGTGGAGTCCACAACCTCCATGGGATGCCGGGGGTCCTGG_GGCCCTCCTGGGGGTCCTTGTGGCTGGACTTGCCACCCATGAAGCTTACG
>COSM4600557|G/T/A/C|
GGGCGATGGGGCCTCAGGAGGGGGAACTGGAGCAGGTGTGGGGCAGGTGG_GCCCATGGGCTGCAGGGGAGGAACCCGGGGGTGGGTCAGAGCAGCACAGG
>COSM4600558|G/T/A/C|
GGGCGATGGGGCCTCAGGAGGGGGAACTGGAGCAGGTGTGGGGCAGGTGG_GCCCATGGGCTGCAGGGGAGGAACCCGGGGGTGGGTCAGAGCAGCACAGG
>COSM4611494|G/T/A/C|
AGGGGCTGAGCGGGTGGGTGGCGGAGAGCGGCCCCGGGAAGGGCAGCCCA_GGGGGTGGGTCTGCGCGCCTGCCTTCTCCCGCTTGCGCCACTTGGCCCGA
>COSM4614112|C/G/T/A|
AGGAGTCGTCTTCATCTTCAGAAGAGGAGGAAGTACCCAGCTCCCCTGAG_CCCCCCGTCCAGCCAAACGGCCTCGGCGGGAACTAGGGAGCAAAGGCCTC
>COSM4614113|C/G/T/A|
AGGAGTCGTCTTCATCTTCAGAAGAGGAGGAAGTACCCAGCTCCCCTGAG_CCCCCCGTCCAGCCAAACGGCCTCGGCGGGAACTAGGGAGCAAAGGCCTC
>COSM4615618|C/G/T/A|
ATGCCCCGGCCACTGAGCAGCCACCCCTGCCGCCCCCAGCCCCGCACAAG_CCCTGGACGATGTCTACAGCCTATTTTTTGCCAACAACAACTGGTACTTC
>COSM4616248|C/G/T/A|
CCAGCCCCTCCACCCCTGCCAGAGACCTGGACTCCCACGGCCCGGAGCAG_CCCCCACTGCCCCCACCTGCTGAGGAGCGGACCAGCGCCAAGGGCCCTGA
>COSM4620938|C/G/T/A|
CCATCCGCAGGTGGCCCTGTGGGGCAACTTGAACCCATACCCATCCCAGC_CCAGCATCACCTGGCACGCGCCCCACACTCAAGGACTTGACAGCCACTCT
>COSM4623364|G/T/A/C|
CTCCATGCTGGGTCTGGAGGGCCCCTGCTGGGTGGGCCCAGGGCCTGATG_GGGCCTTGCTGTGAGTGAGGAGTTTGGGGATGTGAGGCTGTTTGGCAGTG
>COSM4625624|C/G/T/A|
GCCGTCCGCACGACAGCCCATAGCGCTGCTCCTCCCGCAGGCCCCCTGTC_CCCCCGCCGCCATCTTAAACTCCCCGGGGTGCCGCCGCCGCCGCCGCTCC
>COSM4626182|C/G/T/A|
GCCGGTGCCAGGACAGGCCCTGCTGGACCTGGTGGTCAGCCCGCCCGCGC_CACCGACCCCTCCTTTGCGCAGTTCCAGGCTGTGAGTTGGGGGCAGGAGG
>COSM4629325|G/T/A/C|
GCACCCTGAGTGCCTCACCTCATCATCCTTGGGTGGAGGGTCTGGGATGG_GATGTCCAGTGGGGCCCGGAGGGAAGTCAAGTCAGCCACATTGAGGGAGT
>COSM4632966|C/G/T/A|
CCCCGCTCCGTTCGGGAAACCGCCGCCCTCAGGCCCGCCCCCTCCGCGGC_CAGGCCCCGGCTCCGGCCCCGACCAGCACCTGGGGCCCGATCGAAACCGT
>COSM4633328|C/G/T/A|
CTACTGAGGAGTCGTCTTCATCTTCAGAAGAGGAGGAAGTACCCAGCTCC_CTGAGCCCCCCCGTCCAGCCAAACGGCCTCGGCGGGAACTAGGGAGCAAA
>COSM4633329|C/G/T/A|
CTACTGAGGAGTCGTCTTCATCTTCAGAAGAGGAGGAAGTACCCAGCTCC_CTGAGCCCCCCCGTCCAGCCAAACGGCCTCGGCGGGAACTAGGGAGCAAA
>COSM4636753|C/G/T/A|
CTCAGCAGGCCCCGCTCCGTTCGGGAAACCGCCGCCCTCAGGCCCGCCCC_TCCGCGGCCCAGGCCCCGGCTCCGGCCCCGACCAGCACCTGGGGCCCGAT
>COSM4639277|G/T/A/C|
GGCTCCAGGGGCGACATGTGCACCGGGTCGGATGACACAGGGGAGCCCAG_GAGGTGTGGGGCGTGGGCGTGGGGGTTCCTGGAGTGGAGGGGAGGCCCAG
>COSM4639278|G/T/A/C|
GGCTCCAGGGGCGACATGTGCACCGGGTCGGATGACACAGGGGAGCCCAG_GAGGTGTGGGGCGTGGGCGTGGGGGTTCCTGGAGTGGAGGGGAGGCCCAG
>COSM4645277|C/G/T/A|
CCCCCAGAGCCTGAGAAAGCGCCTCCCGCTGCCCCGACGCGGCCCTCGGC_CTGGAGCTGAAGGTGGAGGAGCTGGAGGAGAAGGGGTTAATCCGTATTCT
>COSM4647007|C/G/T/A|
CGGGTGGCGGGGCGCCGCTGCTGCTCGTCGGGGTGCGGACCTGCTCCAGG_CCGGAGTGCCCGGATGGCCCGGGCCCCCACCGCCGCCGTAGCTGTCAGGG
>COSM4648595|C/G/T/A|
CTGTCTTTGCTTTCAGGGTCATGGAGGACGCTGGCGGCGGCGAGGAGACC_CGGCCCCGGAGGCCCCGCACCCCCCTCAGCTCGCGCCTCCGGAGGAGCAG
>COSM4648615|C/G/T/A|
TTGTGGGGCGGGGGTCGGGGTCCTCCGGCCGTCCTCGCCGCCGTCCCTAG_CCGCCGCCCGCTTCTCCCCGGAGTCAGTACAACTTCATCGCAGATGTGGT
>COSM4652464|C/G/T/A|
CCGCGGAGCCCACACTGCCCGGCTGACCCGGTGGTCTCGGACCATGTCTC_CGCCCCAAGACCCCCCCGTTGTCTCCTGCTCCCCCTGCTCACGCTCGGCA
>COSM4653139|G/T/A/C|
CGCTCACCTGGCTCCGTCCTGCAGGTTTCTGGGGGCCCCGGGGCCCCACA_GGGGCTGGGGGCAGGTGCCGCTCAGGCCTCCGGGGTCCGCCCTGCCCGAG
>COSM4654021|C/G/T/A|
CCCCATGCACCGGCCCATGCTATCGCCCCACATCCACCCCCCGAGCACCC_CACCATGCCCGGGAACCCCCCAGGCCTGCTGCCCCCGCCGCCTCCGGGCG
>COSM4658141|C/G/T/A|
AACCGAGCCAGCAACGCAATCCTCCGTGCTCACCTGCCCCCAGGCCCGGC_CGCCACGCCCACAGCATCACCACACTCAACCACCCCTTGAACCTCACCAA
>COSM4662726|G/T/A/C|
GGGCTGGCCTGGAGGCTGGCCCGTGTGCTGGGTGGGAGGAGAGGGGCTTC_GGTGGGTGGCTTTGGTGACAGACTGGGTGGATGCTGAGATGTTCCTGAAG
>COSM4662727|G/T/A/C|
GGGCTGGCCTGGAGGCTGGCCCGTGTGCTGGGTGGGAGGAGAGGGGCTTC_GGTGGGTGGCTTTGGTGACAGACTGGGTGGATGCTGAGATGTTCCTGAAG
>COSM4663340|G/T/A/C|
GACCAGCCGGGGAGGAGGGCGGCGCGCGCGAGGGTCGCCTTCTTCCCAGG_CACCGGGGGCGTGGGTGCTGCGGGCGTGCGCCGAGAGGGCAGCCTTGGAA
>COSM4663341|G/T/A/C|
GACCAGCCGGGGAGGAGGGCGGCGCGCGCGAGGGTCGCCTTCTTCCCAGG_CACCGGGGGCGTGGGTGCTGCGGGCGTGCGCCGAGAGGGCAGCCTTGGAA
>COSM4667148|C/G/T/A|
CAGGTCCTCCTCCATGAGCACCGCCTCGCCCTCGCCCTCGCCCTCACCGT_CCCGTCGCCGTCGCCCTCTGTCGGGGTCGCGCCGTCCACCTCGGCCTCCG
>COSM4667149|C/G/T/A|
CAGGTCCTCCTCCATGAGCACCGCCTCGCCCTCGCCCTCGCCCTCACCGT_CCCGTCGCCGTCGCCCTCTGTCGGGGTCGCGCCGTCCACCTCGGCCTCCG
>COSM4668345|G/T/A/C|
CCCAGTGATGTGAGAGCAGAGGGTCTCACCTTGTACGACGGTGTGGTTGA_GGGGGGTGGGCAGGCTGGGGGGATGTCCACTGTGGTGTGGTCGGGTTTCC
>COSM4668346|G/T/A/C|
CCCAGTGATGTGAGAGCAGAGGGTCTCACCTTGTACGACGGTGTGGTTGA_GGGGGGTGGGCAGGCTGGGGGGATGTCCACTGTGGTGTGGTCGGGTTTCC
>COSM4668347|G/T/A/C|
CCCAGTGATGTGAGAGCAGAGGGTCTCACCTTGTACGACGGTGTGGTTGA_GGGGGGTGGGCAGGCTGGGGGGATGTCCACTGTGGTGTGGTCGGGTTTCC
>COSM4668348|G/T/A/C|
CCCAGTGATGTGAGAGCAGAGGGTCTCACCTTGTACGACGGTGTGGTTGA_GGGGGGTGGGCAGGCTGGGGGGATGTCCACTGTGGTGTGGTCGGGTTTCC
>COSM4674090|C/G/T/A|
ATGCCTGGAACTCCAGGGGGGCCCGGAGGCCCGGGAGGACCCTGCTCACC_GGGGGACCTCTCTGGCAAAAATAGCAGACATAGGTTAGTGGAGCACATCG
>COSM4674091|C/G/T/A|
ATGCCTGGAACTCCAGGGGGGCCCGGAGGCCCGGGAGGACCCTGCTCACC_GGGGGACCTCTCTGGCAAAAATAGCAGACATAGGTTAGTGGAGCACATCG
>COSM4674092|C/G/T/A|
ATGCCTGGAACTCCAGGGGGGCCCGGAGGCCCGGGAGGACCCTGCTCACC_GGGGGACCTCTCTGGCAAAAATAGCAGACATAGGTTAGTGGAGCACATCG
>COSM4701014|G/T/A/C|
GTAGAAGCGCATGCGGAAGGCGAAGAAGACGGGGATCATGTAGAAGAGGC_GGCGGGCAGCGGGCGGGCGTAGAAGGCGTCCTCGCGCACGGCCTCCAGCG
>COSM4702093|C/G/T/A|
ACAGGTCCCGAGCAGCCCGGCCCACCATGGACCCCTCTGCCCACAGGTCC_GAGCAGCCCCGCCCAACATGGACCCAGACCCCCAGGCGGGCGTGCAGGTG
>COSM4702208|C/G/T/A|
AGAGCGGGGCACCCCAAAGCCTCCAGGGCCCCCTGCTCAGCCCCCTGGCC_GCCCAACGCCTCTAGGTAATAGAGTTGTCCCCCAACTCACTCTCACCTCT
>COSM4702626|G/T/A/C|
GGACCCTTGGGTCAAGGCAAGCCCCGTGGGCGCGCACGCCGGCGAGGGGA_GGCGGGTCGGGCTCGTGCACGTAGGGGGGCCGGAAGACGAGGGGCTTCCC
>COSM4708300|C/G/T/A|
CCACTTGGGGAAGCGCGTCCATTGGCCCTCGGCGCCCGGAAACTCCAGCC_GCTGCCCAGCTCCGCCCAGCAGCCCAGGAGCAGCAGCGAGAGGCACAGAA
>COSM4708301|C/G/T/A|
CCACTTGGGGAAGCGCGTCCATTGGCCCTCGGCGCCCGGAAACTCCAGCC_GCTGCCCAGCTCCGCCCAGCAGCCCAGGAGCAGCAGCGAGAGGCACAGAA
>COSM4708302|C/G/T/A|
CCACTTGGGGAAGCGCGTCCATTGGCCCTCGGCGCCCGGAAACTCCAGCC_GCTGCCCAGCTCCGCCCAGCAGCCCAGGAGCAGCAGCGAGAGGCACAGAA
>COSM4708303|C/G/T/A|
CCACTTGGGGAAGCGCGTCCATTGGCCCTCGGCGCCCGGAAACTCCAGCC_GCTGCCCAGCTCCGCCCAGCAGCCCAGGAGCAGCAGCGAGAGGCACAGAA
>COSM4712312|C/G/T/A|
CCAACGCCCAGGTCACCTACTCGCTGCTGCCGCCCCAGGACCCGCACCTG_CCCTCGCCTCCCTGGTCTCCATCAACGCGGACAACGGCCACCTGTTCGCT
>COSM4712357|C/G/T/A|
CTCGGGCACCAACGCCCAGGTCATCTACTCCCTGCTGCCGTCCCAGGACC_GCACCTGCCCCTCGCCTCCCTGGTCTCCATCAACGCGGACAACGGCCACC
>COSM4717758|C/G/T/A|
CTGGATGGGGTTGAGGACATCTCTGACCTCCAACCCCTCTCCCAGCTGCC_AGGAGGCCCGCAACAAGTTCGAGGAGGCCGAGCGGTCGCTGAAGGACATG
>COSM4726022|C/G/T/A|
GGCTTGCTGCTGGGAGCCAAGCCTGTTCTCCGCTCGGCAGGTGTAGCGCC_TGAATCCCCGGCCCTTACCCCACGCAGCTCCAGCCCCAGGGTTCTGGGGC
>COSM4733794|C/G/T/A|
GCTGTGACTGCCGATTCGGAAGTCCTTGAGGAGCGTCAGAAGCGGCTTCC_TACGTCCCAGAGCCCTATTACCCGGAATCTGGATGGGACCGCCTCCGGGA
>COSM4736122|G/T/A/C|
GCCTCGGTCCAGGGCACCCTCGCCCAGCACCTGCTCACAATGGGTGAAGC_GGTGGGCGACAAGGGGTAGTTGATAGGACACAGCACCCTCTTGACACCTT
>COSM4744701|G/T/A/C|
TAGGCCTGGTGCCCCAAGCCCTGCCTAAGGCTGACGGGCGGGCAGGGCTG_GGACTGGGGGACAGAAGGTGAATGGTGCCTCGGTGGTGATGGTGCAACCT
>COSM4744702|G/T/A/C|
TAGGCCTGGTGCCCCAAGCCCTGCCTAAGGCTGACGGGCGGGCAGGGCTG_GGACTGGGGGACAGAAGGTGAATGGTGCCTCGGTGGTGATGGTGCAACCT
>COSM475260|C/G/T/A|
AGGCTGGGCTCTCCCAGGCCAACTTCACCCTGGGCCCTGTGAGCCCCTCC_ACGGGGGCCAGTACAGATGCTACAGTGCACACAACCTCTCCTCCGAGTGG
>COSM4772091|C/G/T/A|
GGGTGGTCTGGGGGCCCCTCCGCTGCAGTCTGCCCGATCCCTGCCGGGCC_CGCCCCCTGCCTCAAGCACTTCCCGCTCGACCTGCGCACGTCTATGGATG
>COSM4786456|G/T/A/C|
TCAGTGCCGCCGTGTGGGACAGCCAGGCGGCGGGGTCGATGGGCCGCACC_GGTCAGCTGGGTGGCCGCCACGTGGCGATGACAGGCGGACAGATGGACAG
>COSM4788445|C/G/T/A|
GGGCCTTCCACCAGCGGAACTACCAGTGGGCCTGGGCCTGCCCGCCCAGC_CGAGCCCGGCCTAGGAGACCCCGAGAGGAGACGGTGAGTAAGGGACATCA
>COSM4789159|G/T/A/C|
TTGGTACTCACGCTGTTACCCTTGGGACCAGGAGGGCCGCCGGGGCCCTG_GGTCCAGAGGGGCCTCGGGCACCAGGGAAGCCAGGAGCACCAGCAATACC
>COSM4794169|G/T/A/C|
TCTCTCACTGCTCTCTTTCCCAGGGACACCCGGGGCAAGGTGGGCCCAGG_GAAGGCCGGGCTACGATGGCTGCAACGGAACCCAGGGAGACTCAGGTCCA
>COSM4795736|G/T/A/C|
TGCTGAGTTTCATGGGGGCTGAGGAGGCAGCCCCTGACCCAGCCGGAGTG_GCCGGGGAGGAGGGGTGGCTGGGCCTCCTTCAGGGGGAGGAGGGCAGCCT
>COSM4795737|G/T/A/C|
TGCTGAGTTTCATGGGGGCTGAGGAGGCAGCCCCTGACCCAGCCGGAGTG_GCCGGGGAGGAGGGGTGGCTGGGCCTCCTTCAGGGGGAGGAGGGCAGCCT
>COSM4795738|G/T/A/C|
TGCTGAGTTTCATGGGGGCTGAGGAGGCAGCCCCTGACCCAGCCGGAGTG_GCCGGGGAGGAGGGGTGGCTGGGCCTCCTTCAGGGGGAGGAGGGCAGCCT
>COSM4797081|G/T/A/C|
TCTGTCCACAGGGCCGAGGGGGGCTGGGCTCCATCTTTGTCTGGGCCTCG_GGAACGGGGGCCGGGAACATGACAGCTGCAACTGCGACGGCTACACCAAC
>COSM4799218|G/T/A/C|
GAAAGTGTTGATGTCTGCGAAGTGTGTGACCAGAGGCAGCACAGGGGCCA_GGTGGGCAAGGGCTGGTGATGGATGAACAGATGAGCTGGAGGCTGCAATG
>COSM4799219|G/T/A/C|
GAAAGTGTTGATGTCTGCGAAGTGTGTGACCAGAGGCAGCACAGGGGCCA_GGTGGGCAAGGGCTGGTGATGGATGAACAGATGAGCTGGAGGCTGCAATG
>COSM4799220|G/T/A/C|
GAAAGTGTTGATGTCTGCGAAGTGTGTGACCAGAGGCAGCACAGGGGCCA_GGTGGGCAAGGGCTGGTGATGGATGAACAGATGAGCTGGAGGCTGCAATG
>COSM4800207|G/T/A/C|
GGGTGATGTTGGAGTAGACGGGAGGGGCGATGAAAGTGCCCGCCTTGGTG_GGATGATGAGGGGCTCGGGCCTGGGCCGCTGCTTTGGTTTCCGCACGGAA
>COSM4802945|C/G/T/A|
TCCTCTTCTTCCTCTTCCTCTTCCTCATAGATGTAGTAGATGGGCCCACC_CCAGCTCCCACTGCCTCCCCATTGGCCTGGGGCTCTGGGGGAAGTTCCAT
>COSM4805300|C/G/T/A|
CCACTGAGCAATACCACCAGGTCCTGTGCCCAGGCCCCTCCCAGGATGAC_CCTTGCATCCTCTCAATAAGCTTCAGGAGGCATGGAGGTAGGTTTCTTTT
>COSM4805301|C/G/T/A|
CCACTGAGCAATACCACCAGGTCCTGTGCCCAGGCCCCTCCCAGGATGAC_CCTTGCATCCTCTCAATAAGCTTCAGGAGGCATGGAGGTAGGTTTCTTTT
>COSM4807718|C/G/T/A|
GCCCCCACAGAGGTGTCCACCCTGCAGCCGCTGCCTCCTGGGCCCCGGGC_CCAGCCCCCCAGCCCCTGCCGCCCAGCTCGCGGCTCCAGGATTCCTGCAA
>COSM4807719|C/G/T/A|
GCCCCCACAGAGGTGTCCACCCTGCAGCCGCTGCCTCCTGGGCCCCGGGC_CCAGCCCCCCAGCCCCTGCCGCCCAGCTCGCGGCTCCAGGATTCCTGCAA
>COSM4808633|C/G/T/A|
TGCCAGTGCCCCCGCCCGAGCCCCAGCCGGAGCCCCAGCCCCTACCGGAC_CCGCACCCCTGCCGGAGCTGGAGTTCGAGTCCGAGCGGGTGCACGAACCC
>COSM4815508|G/T/A/C|
AGGAAGTGTGAAAACGAGCTCCACTGCGGGCCTGGGAGTCGTTGGGGAGG_GTGCGCTCCTGGTCAGGGAATTCTTCCCGGGTGGGGTAAGAGGGGAAGGA
>COSM4832548|G/T/A/C|
AGAGCTGGGTGGGTGAGATCTCCATCCAGAGGCTGTGAAGACAGGGCCAA_GGCAGGGATTTGGGCGGAAAGTGGGAGATGGGTGAGGCCCGGAAAGCATG
>COSM4838192|G/T/A/C|
GGGCGGAGGGCTGGCCTGGAGGCTGGCCCGTGTGCTGGGTGGGAGGAGAG_GGCTTCGGGTGGGTGGCTTTGGTGACAGACTGGGTGGATGCTGAGATGTT
>COSM4838193|G/T/A/C|
GGGCGGAGGGCTGGCCTGGAGGCTGGCCCGTGTGCTGGGTGGGAGGAGAG_GGCTTCGGGTGGGTGGCTTTGGTGACAGACTGGGTGGATGCTGAGATGTT
>COSM4843429|G/T/A/C|
CCAGTGGCAGCCCCACGGCTGAAAGGCAGCCCCCATTGGGCAGGGTCAGG_AGGGCCCTGAGCTGTCAATGGTGTCAGCCAGGGGATCGCAGGGCGGGCGC
>COSM4843430|G/T/A/C|
CCAGTGGCAGCCCCACGGCTGAAAGGCAGCCCCCATTGGGCAGGGTCAGG_AGGGCCCTGAGCTGTCAATGGTGTCAGCCAGGGGATCGCAGGGCGGGCGC
>COSM4846036|C/G/T/A|
GACATGACCGCCACCTCTCCCTCCGCAGACCGCAGCCCGAGAGCCCCGCC_CGCCCCGCCATCCTCCAATAAAGTGTGAGGTTCTCCGAAGCTGTTGCGTC
>COSM4846108|C/G/T/A|
CGACTGGCCTCGGTGCTGCTATACTCCGATTATGGGATAGGAGAAGTGCC_GTGGAGCCCCTGGATGTCCCCTTACCCTCCACGATCAGGCCAGCTTCCCC
>COSM4846109|C/G/T/A|
CGACTGGCCTCGGTGCTGCTATACTCCGATTATGGGATAGGAGAAGTGCC_GTGGAGCCCCTGGATGTCCCCTTACCCTCCACGATCAGGCCAGCTTCCCC
>COSM4864210|C/G/T/A|
ATCAGAGGCGCTCAGAGGTAGAACCGCCCACTCTGGCCCTGCCCCTCACC_GCGGGTCCCCTGGGCTGCCAGGGCTCAGGCCCGGCTGCATCTCCAACTCC
>COSM4870238|G/T/A/C|
CAGCCCGCCTCCATCCAAGCAACTTACCAATGTAGCTCCCAAGTGGCTGG_GGTCTGGGCATTGGGTGCAGTGGGTCGAGCAGCCCCTGGAGCGGCTCCTT
>COSM4871559|G/T/A/C|
ATGTCTGCGAAGTGTGTGACCAGAGGCAGCACAGGGGCCAGGGTGGGCAA_GGCTGGTGATGGATGAACAGATGAGCTGGAGGCTGCAATGATCAGAACAT
>COSM4882023|G/T/A/C|
GCCAGGGTGCCGTGGAAGAGGGGGATGCAGTCCACGAAGAGGGTGTGGTG_GCGCCGGGGCCGCCCAGGGGGAGGTGCTCCTTACGCGGCTTCTGCTTCTC
>COSM4882575|G/T/A/C|
GTTTCATGGGGGCTGAGGAGGCAGCCCCTGACCCAGCCGGAGTGGGCCGG_GAGGAGGGGTGGCTGGGCCTCCTTCAGGGGGAGGAGGGCAGCCTCAGTGG
>COSM4882576|G/T/A/C|
GTTTCATGGGGGCTGAGGAGGCAGCCCCTGACCCAGCCGGAGTGGGCCGG_GAGGAGGGGTGGCTGGGCCTCCTTCAGGGGGAGGAGGGCAGCCTCAGTGG
>COSM4882577|G/T/A/C|
GTTTCATGGGGGCTGAGGAGGCAGCCCCTGACCCAGCCGGAGTGGGCCGG_GAGGAGGGGTGGCTGGGCCTCCTTCAGGGGGAGGAGGGCAGCCTCAGTGG
>COSM4886695|C/G/T/A|
CCTGTATGTTGTTCTCCCTTCCAGGTCCCTGCAGCCCTGGCCCTCTGGCC_AGTTGCAGAGCCGCCAGCGCGACTACAAGCTGGCTGCCCTCCACGCCAAG
>COSM4895852|C/G/T/A|
TCCAGGAGACGGGGAGCCTGGACAAAGTGGTGTCCTGGGCCCACCAGTTC_CGTATGCCCACCCACTCTGGTTCGGACAGTTCATTGGCTTCCTGAACATC
>COSM4898987|C/G/T/A|
AGCCAGGCCCAGGCAACTGTTCCTCCTGCAGTTCCTACCCACACCCCAGG_CCTGCCCCGAGCCCAAGCCCTGCCTTGACACACAGTACCGCGCAGAGTGA
>COSM4900278|C/G/T/A|
GACAGTTCCGGGGAAGGGAAGAGGAGGTTCATCACTGTGAGCAAGAGGGC_CCGCGACCCCGAGCAGCCCTGGGACCCCCAGCAGGGACCGGTGGCCCAGC
>COSM4901029|G/T/A/C|
ACGTCGTTGTAAGGTCCATTGCCATGGTGATAGCTGGGCTGGGTGTCCTT_GGGCCACCACGGGCAGTCTGTGAGGGCCACACACCTATATCAGGCCCTGC
>COSM4903230|C/G/T/A|
TTCTCCAGTCGTCCTCCAGAGGAGCGTCCCCCGGGGCTTCCCCTGCCTCC_CCACCTCCCAGCAGTTCTGCTGTCTTCCGCCTGGACCAAGTTATCCACAG
>COSM4903915|G/T/A/C|
ATGACCGCGGGGGGACAGCGGCGGGCTCCCTGGAGCTTCTCTCCTCCTGG_GTGGGGTAACCTGGGAGGAGGTGGGAGAAATGTGAAAAGTTAACCTTGCT
>COSM4905095|G/T/A/C|
CAGCACCAGCACCTTTGTGTCTGTGTCACCGGGAGGGCCGTGGGGTCCTG_GCCACAGGCTGCACACGTCTGGCAGCCAGGGTCTCCAGCAGGGCCCGTGG
>COSM4905096|G/T/A/C|
CAGCACCAGCACCTTTGTGTCTGTGTCACCGGGAGGGCCGTGGGGTCCTG_GCCACAGGCTGCACACGTCTGGCAGCCAGGGTCTCCAGCAGGGCCCGTGG
>COSM4915410|C/G/T/A|
GCCAGGCCCAGGCAACTGTTCCTCCTGCAGTTCCTACCCACACCCCAGGC_CTGCCCCGAGCCCAAGCCCTGCCTTGACACACAGTACCGCGCAGAGTGAC
>COSM4917074|C/G/T/A|
CCTTTTCCTAGTCCCCACCGAAAGGTGCCACCATTCCCTACCGCCCAAAG_CCGCCTCCACCCCTGTCATTTTTGCAGGTGGTCAGGTAAGAGCCGATCCG
>COSM4917075|C/G/T/A|
CCTTTTCCTAGTCCCCACCGAAAGGTGCCACCATTCCCTACCGCCCAAAG_CCGCCTCCACCCCTGTCATTTTTGCAGGTGGTCAGGTAAGAGCCGATCCG
>COSM4952444|G/T/A/C|
GGTAAGGCTCCCTGCAGGAAGTGGGGGACTGGCAGGGCCTTGGGCTCTGG_GTGCGCGCCATGATTCGTTCAATGGAGAAAGCCAAGGGTTTGGACGTGCT
>COSM4960993|G/T/A/C|
CATTTGAATGGGTGGCAGCTCCAGGACCCCGGGGTCTGAGGGCTGGGAGG_GCCCACGGTCTGTCCCCACCGGGTCCAGCTCAGCCTGGCTGGGGGGCTGC
>COSM4961045|G/T/A/C|
AGGACAGCGCACCCGCCCCGCGGGGCCCCGACGGCGCCAGCTACCTGGGA_GGCCCCCCGGGGGCCGTCCGGGCGCCACATACCCGTCTCTGCCCGCCTCC
>COSM4965610|C/G/T/A|
GTGCCAGTGCCCCCGCCCGAGCCCCAGCCGGAGCCCCAGCCCCTACCGGA_CCCGCACCCCTGCCGGAGCTGGAGTTCGAGTCCGAGCGGGTGCACGAACC
>COSM4968554|C/G/T/A|
CCCCCCCAATACAGAGATCATCGAGCGGGTGACTCGGGGTGAGCAGCCCC_CTTCCGGCCCTCCCTGGCCCTGCAGAGTCACCTGGAGGAGTTGGGGCTGC
>COSM4971313|G/T/A/C|
CCTCACAGGACCTCTCAGGGCATCCACTCACCACGGGACTCTTAGGGCTG_GGTGCGGCGGGGAGGAGACGCCATTGAGGGTTCTGGGTTCTGCAGGGGGT
>COSM4971402|C/G/T/A|
AGTGGGTGGAGCAGGAGCCTTTGATGTATGCCAACTGGGCACCTGGGGAG_CCTCTGGCCCTAGCCCTGCTCCCAGTGGCAACAAACCGGTGAGGATGCCC
>COSM4972593|G/T/A/C|
CCTGCCCAAGGCGCATAGAGCATGGCCCGAGGCGCTGAGGGAGGCCGTGG_GACGCGGGTTGGGGCCTGCGTGGCGCCCTGGCGGCCGTGGCGCTGCTCTC
>COSM4973220|G/T/A/C|
CAGTGGGTGGGTTTCCTGTGCCTGGGAGCTGCCCTGGGAGTTGAGGGTCT_GGAGGGCAGCACGTAACGCTCTTCATAAAGGGAGGAACACTGCAGAGGCA
>COSM4973221|G/T/A/C|
CAGTGGGTGGGTTTCCTGTGCCTGGGAGCTGCCCTGGGAGTTGAGGGTCT_GGAGGGCAGCACGTAACGCTCTTCATAAAGGGAGGAACACTGCAGAGGCA
>COSM4979551|G/T/A/C|
CCCAGCCTGCCGATGTTTTTGCAGCAGGCCGCGGCCGCCAAGGCCATCGG_TAAGCGGGCAGGGGTTAGTGGGTAGCTGCAGCAAGCCTGGCTTGGCGCTG
>COSM4980300|G/T/A/C|
TGCAGGCTGCCCAGCGGGGGCTGGCCATTGACCGGTGGGCTGGGCTGGTG_GCCAGGTCGGGGACGGCCACCTGCTGGCCTGTGTTGGGAGTCCCCTGCCT
>COSM4980301|G/T/A/C|
TGCAGGCTGCCCAGCGGGGGCTGGCCATTGACCGGTGGGCTGGGCTGGTG_GCCAGGTCGGGGACGGCCACCTGCTGGCCTGTGTTGGGAGTCCCCTGCCT
>COSM4991140|G/T/A/C|
CCTGGACGGGAGCAGAACCCGCCTCCAGCTCTGGGTCTGGGGATTGGCAG_GAAGGGCCTTGGCCTTGAACGTGCCTGTAGCTGGGGCAAAGAGAGAAAGA
>COSM4991141|G/T/A/C|
CTGGACGGGAGCAGAACCCGCCTCCAGCTCTGGGTCTGGGGATTGGCAGG_AAGGGCCTTGGCCTTGAACGTGCCTGTAGCTGGGGCAAAGAGAGAAAGAG
>COSM4994107|C/G/T/A|
GTAGGGGCTGGCCAGGGAGAAGCCGTCCTCCTCTGGGCCCAGCCCATGGC_CGCCTGGCCCCGTGCCAGCTGCCGCAGATTGCTACCCACAATGGACGGGT
>COSM4995987|G/T/A/C|
TCCCACCCTAACCTGCCTCCCCATTACCAGTCCTGGCCCTACCTTCCAGG_ACTGTGTGGGCGGGCAGTGGGTTCGCAGATGCTGTGCCAGGTCACGGACG
>COSM4995988|G/T/A/C|
TCCCACCCTAACCTGCCTCCCCATTACCAGTCCTGGCCCTACCTTCCAGG_ACTGTGTGGGCGGGCAGTGGGTTCGCAGATGCTGTGCCAGGTCACGGACG
>COSM5010510|C/G/T/A|
CTTCTATTATCGTCTTCGGAAGTTACCAGCCTGTGAGATCCAAGCCCCCC_ACCCAGGCCCCCTAAAAATCAGGGCCTCAGCAAGCAGAGGAGACACAGCA
>COSM5018026|C/G/T/A|
CCGGGCCCCTTGCTCTGATGGTACAGCTTCCCCCGCCCGATGTCCCAGCC_CACGACTCGCTGTTGCTGCCCAGCAGCGCCGCGTAGTGGTCAGTCTGCAG
>COSM5025430|C/G/T/A|
CAGTCCCACTTGCCCCTGCCTCAGCTTCAGCCCCAGCCCCAGCCCCTACC_CAGTCTCAGCCCCAAATCCTGCCCCACCTGCCCCAGCCCAGACTCAGGCA
>COSM5025431|C/G/T/A|
CAGTCCCACTTGCCCCTGCCTCAGCTTCAGCCCCAGCCCCAGCCCCTACC_CAGTCTCAGCCCCAAATCCTGCCCCACCTGCCCCAGCCCAGACTCAGGCA
>COSM5027630|G/T/A/C|
AGAGTTGGGGTCCAGGTGCTGCTCCCAGGCATCCAGCCTCTGCAGCAGGG_GCATGCAGGGCCTGGGGGTGGGGACCGAGGACAGCGGCGAAGGTCCACCA
>COSM5035179|G/T/A/C|
GCTGGAGCGGTGGGTGGATCTGATCCGCCGAGGGATAGCAGGGGGTAGCT_GGCAGAGGGGCAGCCACGTCAGGGCTCAAGACCCCCAAGCAGCCTCCTAC
>COSM5035180|G/T/A/C|
GCTGGAGCGGTGGGTGGATCTGATCCGCCGAGGGATAGCAGGGGGTAGCT_GGCAGAGGGGCAGCCACGTCAGGGCTCAAGACCCCCAAGCAGCCTCCTAC
>COSM5038314|G/T/A/C|
GGGCCGAAAGCCGGAGCCTGTGGCGGCCGCGGGGGTGGGGAGGGGGGTGG_GCGGCTTCTTGGGCAGCGCCACACGGCGGCGCAGTGATGGATGTTAACAG
>COSM5045690|G/T/A/C|
TCCGCTTCTCCAGGCTCCGGCTCTTCCTGCTCCCGCCGGAGCCGCCGCTG_GGTGGGTGCCGGGCCTGGGCGCCTCGTGCGTGGCCTGCTGCGTGTAGTGC
>COSM5080356|C/G/T/A|
ACTCGCAGGGACCTGCCGAGTCGCCCCACTCACCCGTGGCCCCAGCAACC_GCTGCACACGGAGGCCGCCATCTTGGGCCAAGCGGAGCGCGGGACGTACC
>COSM5092475|G/T/A/C|
ACGTGGCGCTGCAGCGTCATCAGCTGCTGCCCCTGGTGGCTGATGGGGCC_GGGGGGACCCAGGGCCCTTGCAGCTGCTGTCCAGGGTGAGGAAGTGTGGC
>COSM5115854|C/G/T/A|
CCCTGATTTTGGAGGAGAAGCAGGAGTCTCAACAGACCCTCAGCCCTACC_CTGGGGACCCCATGCTGGCCTCATGGCCCACTGGGGAAGTGTGGCTAAGC
>COSM5157648|C/G/T/A|
CTGAGGACAGCCTCTCCTTCAGGAGTTTCCCGGTCTTCAGCCCGCCGGGG_CCCCACGGAAGCCCCCCGCGCTCTCCCGAGTGTCCAGGATGTTTTCCGTG
>COSM5158831|G/T/A/C|
TCCTTGGCCTTCCCTCCCAGACTGTGAGCCATAGTCCAGTGCTCTGGGGA_GGAAGGAAAGGGAGAGAGGGAGGAAGAGATTATTAAAGGAGGTAGGTTGA
>COSM5184247|G/T/A/C|
CGGCGAAGTTGCCCAGCTCGAAGGGTTTCCATTTATGCTCAGGGCCGGTG_GCGGGGGGCGCCCGGGCTCCAGGCCGAAGAGCTTGGCGGCCTGTTGGGCT
>COSM5198896|G/T/A/C|
TCGTTGCAGCTCCAGCTCCCGGAGGGTAGGTGGGGGCAGGGGCACCACGG_GGGCAGGCGCAGGTCGACTGGGAACTTTTTAGTCACTAGCTCAGGGGCTC
>COSM5349026|G/T/A/C|
GAAAGTGTTGATGTCTGCGAAGTGTGTGACCAGAGGCAGCACAGGGGCCA_GGTGGGCAAGGGCTGGTGATGGATGAACAGATGAGCTGGAGGCTGCAATG
>COSM5351506|C/G/T/A|
CCGCAGCTGGAACTGTGCTCCAGGGCCTTTCCATCTTTTCCCCCACACTC_CTTTGACCCTGTGTTGCCCTCAGAGGCCAAATTCTTGGGCTCAGGGACTG
>COSM5381126|C/G/T/A|
CTTGATACTACAGAGTGGATGGCCTCTGATGCCGGCACCTCCTTTTCGTC_CACGAAGGCCCATGTGTCCCTCCAGCCCAGGGCAGGGCCAGCCTGGCTGC
>COSM5381127|C/G/T/A|
CTTGATACTACAGAGTGGATGGCCTCTGATGCCGGCACCTCCTTTTCGTC_CACGAAGGCCCATGTGTCCCTCCAGCCCAGGGCAGGGCCAGCCTGGCTGC
>COSM5381128|C/G/T/A|
CTTGATACTACAGAGTGGATGGCCTCTGATGCCGGCACCTCCTTTTCGTC_CACGAAGGCCCATGTGTCCCTCCAGCCCAGGGCAGGGCCAGCCTGGCTGC
>COSM5385159|C/G/T/A|
TGAAGATTTGCTCCAGAGCCCATCTGCTGTTTCTACACCTCCACCTCTGC_CAAGCCTGCCCTAGCCCAGTCCCAGGAAGCCTCACGTCCAAATAGTCCTC
>COSM5391207|G/T/A/C|
GCTTAGGCCAAAGGGCGCAGGGTTCAAGTAGGGCAGGAACGGTCCGGTGG_GGCAGGGGCGGGGGTCGTGAAGGGTTCCAGCAGCGGGAACGGCAGGCCCG
>COSM5391208|G/T/A/C|
GCTTAGGCCAAAGGGCGCAGGGTTCAAGTAGGGCAGGAACGGTCCGGTGG_GGCAGGGGCGGGGGTCGTGAAGGGTTCCAGCAGCGGGAACGGCAGGCCCG
>COSM5392546|C/G/T/A|
TCTGTCTAAGTCATACCCCCTCCCCAGGGACCTTCTGGACTCCCCGGCCT_CCTGGTCCCCCAGGACCTCCCGGACCCCCTGTAAGTACTGGGCAGAGGCT
>COSM5423827|C/G/T/A|
TGAGGGCCTGAGCAAGCTGGCACGGGAAGAGGACAGGGCCTCTCGTGTCC_CTCCTCCCTTCCCGCCCATCGCACTGGTCCTGCAGAGATAGCTGTCCCCT
>COSM5435942|C/G/T/A|
GTGTGTCCCCCACCCTGAGCAGCATTGCCCTGGATCCCCTGTACCCATCC_GTTGCTCCTGGGAGACCTTTGGCTACGCCACCAGCATCAGCATGGCCCAG
>COSM5463916|C/G/T/A|
CCATCCCAACCAATTCTCCCTTCTGTGCTGTCCCTGCTGGGACTCCCCAC_CCTGGCCCTTCCCACTCTGATGGAAGCTTTAACCTTTTGGGGTCAGATGC
>COSM5468200|G/T/A/C|
CAAGAAGGGGGCAGCAGACCCCAAGGCCACGGGGCCAGGCGAGGGGAAGA_GGCGAAGCCGGGAGCTGGGGCAGGTACCTGGGCGGGCACTGGCGCCTGCC
>COSM5468201|G/T/A/C|
CAAGAAGGGGGCAGCAGACCCCAAGGCCACGGGGCCAGGCGAGGGGAAGA_GGCGAAGCCGGGAGCTGGGGCAGGTACCTGGGCGGGCACTGGCGCCTGCC
>COSM5468346|G/T/A/C|
CAGTTCATTCCTGGAACAGTCGTCTGCGGGCCTTGCACGGAGGGCGTTTC_GGAGCGGCGGGTGCGCGTGGGGACCTGGACTCCCCACGCGCGGAGAGGGA
>COSM5469005|G/T/A/C|
GTTCGTGAGCAACTACGCCAAGGCCCGCTTCCACCCGGGCGCGGGCGCGG_CCCCGGGCCGGGTACGGACCGCAGCGTGCCGCACACCAACGGGCTGCTGT
>COSM5469197|C/G/T/A|
CTGCTCGTCGGGGTGCGGACCTGCTCCAGGCCCGGAGTGCCCGGATGGCC_GGGCCCCCACCGCCGCCGTAGCTGTCAGGGGTCGAGGTAGAGTTAGACAT
>COSM5480822|G/T/A/C|
ATCTCTCCTGCACATCGCGTGCCATGGTGGTTGCCATTCTCCACATCCGG_TGGGGCATGGGGTCAGGGTCATTAGAGTTGAGGTCATAGCTACCCTCAGG
>COSM5485820|C/G/T/A|
CTCTGCCCTTCTTGTCACTGCAGCGTGTGGGTCATTTTGACCCCGTGACC_GGAGCCCCCTGACCCAGGAACAGCTCATCCCCAACTTGGCTATGAAGGAG
>COSM5491065|G/T/A/C|
GGCAGCCGCCGCTGCCTCACCGGTCCCGGGGAGGCGGAGGGGGATCCCGC_GGGGCGCCCGGGCCTCGCCCGCCACGCAGCCGCCACCGCTGCTGCCGCCC
>COSM5492687|G/T/A/C|
CAGGTGGTGATTTCAAGAATCTGCATGGCGATTCCTGCCATGGGTAAGGC_GGAGTGGCTGGGTGGGGCATAGGAGACTCTGAGAGAAGCAGGTGCAGTTC
>COSM5493507|G/T/A/C|
AGGGCGATGGGGCCTCAGGAGGGGGAACTGGAGCAGGTGTGGGGCAGGTG_GGCCCATGGGCTGCAGGGGAGGAACCCGGGGGTGGGTCAGAGCAGCACAG
>COSM5493508|G/T/A/C|
AGGGCGATGGGGCCTCAGGAGGGGGAACTGGAGCAGGTGTGGGGCAGGTG_GGCCCATGGGCTGCAGGGGAGGAACCCGGGGGTGGGTCAGAGCAGCACAG
>COSM5496791|G/T/A/C|
AGTATTGCTCACCTCCCGGAAAGGCACAATGAAGGTGCTGGGCTGGCCGG_GCTGGGCTCCTGGGCCACATGGTGCTCTAGGATGATGTTGTTACCTTGCA
>COSM5500166|C/G/T/A|
AGGGGGGCCCCAAGGGCAAGGAGCAGTCCGTGCTGGCCCCCCAGCCAGGG_CCGGACCCCCATTCACCCTCAAGCCCCGCGTCTTCCTGCACCTCTACATC
>COSM5503841|C/G/T/A|
GGGCAGCTTGCAATGACTATTTGTGTCCTTCTCACCATGCTCCACCCTGG_CCAGCCCCCAGTGGCCCCCCACAGGGAGTGGCGGTGGCCTTGGGGGGTGA
>COSM5503842|C/G/T/A|
GGGCAGCTTGCAATGACTATTTGTGTCCTTCTCACCATGCTCCACCCTGG_CCAGCCCCCAGTGGCCCCCCACAGGGAGTGGCGGTGGCCTTGGGGGGTGA
>COSM5506716|C/G/T/A|
GAAGGACCAGGAATCCCCCAAAATGCCGCGGAAGGAACCCCCGCCCTGCC_GGAACCCGGCATCTTGTCGCCCAGCATCGTGCTCACCAAAGCCCAGGAGG
>COSM5507375|C/G/T/A|
GGCGCCTGCTCCCCATCTTTATTGCCAACGCTGTCAGCGCCGATGCCCTT_CCTCTCCCAGTTGTTCCCGACTACAGGTGAGCCACCCTTTACAAGCCCCA
>COSM5513081|G/T/A/C|
GGTGAGGGGCGCCTGGAAGTTGAATTTCGCCTGCAGAGTCTGTGAGTCAG_GGCCTGGGGCAGTTTGGGTGGGAGTGCCTTGTGGGAAGGACAGCACTAGT
>COSM5523552|G/T/A/C|
CTCTGGCGGCGGCAACTTCGGAATGCTCCGCAGGGCAATGTAGGGCCCCG_GAGGGCGCCTTCGGAGGGGCGTCGCAACCAGTCCCCTGCCTCACTAGCTC
>COSM5532749|C/G/T/A|
TGGATCCTTTACCAGGGCCAGTGGTCCGGGGCCGTGGTGGGGCTGAGGCC_GTGGCCCACCACCTCCCAAGGCCCATCCAAGGCCTCCACTGCCCCCAGGC
>COSM5532750|C/G/T/A|
CTGGATCCTTTACCAGGGCCAGTGGTCCGGGGCCGTGGTGGGGCTGAGGC_CGTGGCCCACCACCTCCCAAGGCCCATCCAAGGCCTCCACTGCCCCCAGG
>COSM5534261|C/G/T/A|
GACCCTTCCCCCCCACCACCACCAATGTCAGCCCTGGTCCCCGACACTCC_CCGGACACCCCTCCTGCCATGAAGAATGCCACTAGCTCTAAGCAGCTCCC
>COSM5535242|C/G/T/A|
ACCCTGATTTTGGAGGAGAAGCAGGAGTCTCAACAGACCCTCAGCCCTAC_CCTGGGGACCCCATGCTGGCCTCATGGCCCACTGGGGAAGTGTGGCTAAG
>COSM5535243|C/G/T/A|
ACCCTGATTTTGGAGGAGAAGCAGGAGTCTCAACAGACCCTCAGCCCTAC_CCTGGGGACCCCATGCTGGCCTCATGGCCCACTGGGGAAGTGTGGCTAAG
>COSM5541773|C/G/T/A|
GCCCCAGCAACCCTCCTGGGGCACCCCCAGCCCCTTTGGCCCCCTCCTCC_CTCCTGTGACTGCTCTGCCCCAAGATGGAGCAGCTCCAGCCACCAGCACC
>COSM5541774|C/G/T/A|
GCCCCAGCAACCCTCCTGGGGCACCCCCAGCCCCTTTGGCCCCCTCCTCC_CTCCTGTGACTGCTCTGCCCCAAGATGGAGCAGCTCCAGCCACCAGCACC
>COSM5541775|C/G/T/A|
GCCCCAGCAACCCTCCTGGGGCACCCCCAGCCCCTTTGGCCCCCTCCTCC_CTCCTGTGACTGCTCTGCCCCAAGATGGAGCAGCTCCAGCCACCAGCACC
>COSM5541776|C/G/T/A|
GCCCCAGCAACCCTCCTGGGGCACCCCCAGCCCCTTTGGCCCCCTCCTCC_CTCCTGTGACTGCTCTGCCCCAAGATGGAGCAGCTCCAGCCACCAGCACC
>COSM5542984|C/G/T/A|
ACTTCGAGAGGAGGAGAGGCGTGCCACCTCCCTCCCCTCTATCCCCAACC_CTTCCCTGAGCTCTGCAGTCCTCCCTCACAGAGCCCAATTCTCGGGGGCC
>COSM5542985|C/G/T/A|
ACTTCGAGAGGAGGAGAGGCGTGCCACCTCCCTCCCCTCTATCCCCAACC_CTTCCCTGAGCTCTGCAGTCCTCCCTCACAGAGCCCAATTCTCGGGGGCC
>COSM5544119|C/G/T/A|
CCCGTGCCACCATCCCAGCCTGTCCTGGTGAGCCCTGCCCAGCCCCTTAC_CGAGTGGCCTGGCTGGCAGCCCTGGCTGAGGGGCCCATCACGATGTTGAC
>COSM5544120|C/G/T/A|
CCCGTGCCACCATCCCAGCCTGTCCTGGTGAGCCCTGCCCAGCCCCTTAC_CGAGTGGCCTGGCTGGCAGCCCTGGCTGAGGGGCCCATCACGATGTTGAC
>COSM5545755|C/G/T/A|
CGACTCCGGCTCGGACCCTGACTCCTCCAGTCCGGGTCCCAGCCCCAGCC_CAGCCCAGCTCCTGGCAGGGATTCGGGCCGCGCTCCCCGTCTTGGACTCC
>COSM5545756|C/G/T/A|
CGACTCCGGCTCGGACCCTGACTCCTCCAGTCCGGGTCCCAGCCCCAGCC_CAGCCCAGCTCCTGGCAGGGATTCGGGCCGCGCTCCCCGTCTTGGACTCC
>COSM5550864|G/T/A/C|
TGAGAGCAGAGGGTCTCACCTTGTACGACGGTGTGGTTGAGGGGGGGTGG_CAGGCTGGGGGGATGTCCACTGTGGTGTGGTCGGGTTTCCTGGCAGTCTT
>COSM5550865|G/T/A/C|
TGAGAGCAGAGGGTCTCACCTTGTACGACGGTGTGGTTGAGGGGGGGTGG_CAGGCTGGGGGGATGTCCACTGTGGTGTGGTCGGGTTTCCTGGCAGTCTT
>COSM5550866|G/T/A/C|
TGAGAGCAGAGGGTCTCACCTTGTACGACGGTGTGGTTGAGGGGGGGTGG_CAGGCTGGGGGGATGTCCACTGTGGTGTGGTCGGGTTTCCTGGCAGTCTT
>COSM5550867|G/T/A/C|
TGAGAGCAGAGGGTCTCACCTTGTACGACGGTGTGGTTGAGGGGGGGTGG_CAGGCTGGGGGGATGTCCACTGTGGTGTGGTCGGGTTTCCTGGCAGTCTT
>COSM5556220|C/G/T/A|
CCCGACGTGTCAGGGAAGGAGGAGGCGTTCTTACCTCCGGGAGACCCTGG_CCTCCGGCCCCCTGGGCAACCCCATGATCCGACCGGGCTGTCGTAAGGCG
>COSM5568112|C/G/T/A|
GGGGTCCACGCCTGGGCTGTGCCCTTGCCTCGGAGGTGGCTGGGTTTGCC_GAAGCCTCCCTGCCCTTGACCCTGGAAGAGGGCGTCGAAGCCTGGTCCTG
>COSM5578384|C/G/T/A|
GGTCAGCGCTTGGTGCAGCTGGCGCACGTTGGCAGACAGTAACCGCAGCC_CGCGCCCCCGCCGCCGCCCGCCCCGGCCGCCGAGCCCAGCGAGCCGGTGG
>COSM5578385|C/G/T/A|
GGTCAGCGCTTGGTGCAGCTGGCGCACGTTGGCAGACAGTAACCGCAGCC_CGCGCCCCCGCCGCCGCCCGCCCCGGCCGCCGAGCCCAGCGAGCCGGTGG
>COSM5578394|G/T/A/C|
ATGCTGGTACTGGGGACCCTGGTGGGGAGAAGGCAGGCCGCCCACGACCA_GGTCAGTGGGAGGGATGCCCGGGTCCTGCTCAGAGCAATATGAGCTACAG
>COSM5580936|C/G/T/A|
GTGGCCGAGGCTCTGTACAGCACCCCCCGCGCACCCGGGCCGCTCGCACC_CTGGCCCCGAGCCACCCACACCCCGCCGTCGTGGGCATCAACGCCTTCAG
>COSM5582314|G/T/A/C|
GCAGCCGATTCCCCCTCCTCCCCCGGCGGCGCCCCGCTCCAGCAGGGGGG_AGGGGGAGGGCTAGCATAGGGCGCTGGGCTGCATGCGGGTAAGGGGTGGG
>COSM5586330|C/G/T/A|
CCCCCAAGCCAGCCCTTCAACCAGAGCTCCCTACCCAGGAGGACCCCACC_CTGAGATTCTGTCTGAGAGTGTAGGGGAAAAGCAAGAGAATGGGGCAGTG
>COSM5586331|C/G/T/A|
CCCCCAAGCCAGCCCTTCAACCAGAGCTCCCTACCCAGGAGGACCCCACC_CTGAGATTCTGTCTGAGAGTGTAGGGGAAAAGCAAGAGAATGGGGCAGTG
>COSM5589183|C/G/T/A|
CACTGACTCCAGCCAGCAAGAGGACTCTGGCCAGCATGCTGCCCCTCTGC_CGCCCCGCCCATACTCTCCGGTGACACGCCCATAGCACCAACCCCGGAAC
>COSM5589184|C/G/T/A|
CACTGACTCCAGCCAGCAAGAGGACTCTGGCCAGCATGCTGCCCCTCTGC_CGCCCCGCCCATACTCTCCGGTGACACGCCCATAGCACCAACCCCGGAAC
>COSM5589185|C/G/T/A|
CACTGACTCCAGCCAGCAAGAGGACTCTGGCCAGCATGCTGCCCCTCTGC_CGCCCCGCCCATACTCTCCGGTGACACGCCCATAGCACCAACCCCGGAAC
>COSM5592827|G/T/A/C|
CACGGTTGGCGAGGTTCTGGATGACCTTGGCAATCAGTGTGAGGGTGCGG_CTGGGCCGGGTGCTGGATGGTCTGGTGCCAAACCAAAGAGGCTGGGTGCC
>COSM5598655|G/T/A/C|
GTCAGTGGGGGCAGGGACAGCGGTTCCAGGTCCATTTTGGGGGCTGGGAG_GGAGGGCTCCTCATGGAGAGGCGACCCTGTGGAGCCAGGGGAAGATATGG
>COSM5599335|C/G/T/A|
ACTTCGCCCCGCGGCAGCGTCCGGCAGACCTGCCCCCGCTCCCGCAGCTC_CTCCCTCGCCGCCTGCAGCCCCGCGGCGCCGCCACGGAGGCGCGGGCAGC
>COSM5600988|C/G/T/A|
CCACTGAGGCCCCTACTGAGGCCAGCCCCGAGCCAGCCCCAGACCCAGCC_CGGTGGCTGAAGAGGCTGCCCCCTCAGCTGTCGAGGAGGGGGCCGCCGCG
>COSM5601074|C/G/T/A|
CATGTCCAAACTGGAATCACAGCAGCCCCGCCCCCTCACCCTGGGGCTCC_CACCCGCCCCAGGTGATGCTGCTGCACCCACCCCAGAGTCATGGGGGGCC
>COSM5601075|C/G/T/A|
CATGTCCAAACTGGAATCACAGCAGCCCCGCCCCCTCACCCTGGGGCTCC_CACCCGCCCCAGGTGATGCTGCTGCACCCACCCCAGAGTCATGGGGGGCC
>COSM5601076|C/G/T/A|
CATGTCCAAACTGGAATCACAGCAGCCCCGCCCCCTCACCCTGGGGCTCC_CACCCGCCCCAGGTGATGCTGCTGCACCCACCCCAGAGTCATGGGGGGCC
>COSM5601077|C/G/T/A|
CATGTCCAAACTGGAATCACAGCAGCCCCGCCCCCTCACCCTGGGGCTCC_CACCCGCCCCAGGTGATGCTGCTGCACCCACCCCAGAGTCATGGGGGGCC
>COSM5601814|C/G/T/A|
GCTTCCCCCCGGGCCCCCGGTCGGCGGTGGCGGCCCCGGGGCGCCCCCCT_CCCCCCGGCTGTGGCGGCCGCGGCGGCGGCGGCGGGAAGCAGCGGGGCTG
>COSM5601815|C/G/T/A|
GCTTCCCCCCGGGCCCCCGGTCGGCGGTGGCGGCCCCGGGGCGCCCCCCT_CCCCCCGGCTGTGGCGGCCGCGGCGGCGGCGGCGGGAAGCAGCGGGGCTG
>COSM5602014|G/T/A/C|
TGGGTGATAGCCAAAAGAATGGTAACAGCCTGATCCTGGGGCAGGAAGGG_AGCAGCCGGGCCACCAGGGCCTTCCCCTTCCTCACAGAGAGCACCTGCAG
>COSM5604846|C/G/T/A|
TTGAAGAGGGACCCCCAACAGGGACAGTTCATCCCCTCTCAGCCCCCTAC_CTCCCTTGGACACTCCGGAAACAGCCACAGGTACCGGAGGTGTGAGTGTG
>COSM5604847|C/G/T/A|
TTGAAGAGGGACCCCCAACAGGGACAGTTCATCCCCTCTCAGCCCCCTAC_CTCCCTTGGACACTCCGGAAACAGCCACAGGTACCGGAGGTGTGAGTGTG
>COSM5604848|C/G/T/A|
TTGAAGAGGGACCCCCAACAGGGACAGTTCATCCCCTCTCAGCCCCCTAC_CTCCCTTGGACACTCCGGAAACAGCCACAGGTACCGGAGGTGTGAGTGTG
>COSM5605115|C/G/T/A|
TGGCCGTGTGCCTCATAGCTGTGGCTCTCCAGGAGAGGGCAGAGGGTATC_CAGCCCTGGTGCCCACTCCCCACGGGCTGGCTCCATTTCCCCGGGCAGCC
>COSM5605116|C/G/T/A|
TGGCCGTGTGCCTCATAGCTGTGGCTCTCCAGGAGAGGGCAGAGGGTATC_CAGCCCTGGTGCCCACTCCCCACGGGCTGGCTCCATTTCCCCGGGCAGCC
>COSM5606564|G/T/A/C|
TTTGCAGTTGGGGTTCTGCCTGGCATCGTAGGGCATGTCAGAGTGGGCAG_GGATGGGGGGGTGTCATCGTCCAGGTCCTGGACGGGGCTGACACTCCTGA
>COSM5606565|G/T/A/C|
TTTGCAGTTGGGGTTCTGCCTGGCATCGTAGGGCATGTCAGAGTGGGCAG_GGATGGGGGGGTGTCATCGTCCAGGTCCTGGACGGGGCTGACACTCCTGA
>COSM5607195|C/G/T/A|
CCCAGCCCCCAGGCCCCTGGCTCACACCCTCCTGACCCCCCAGGCCCTTC_CCACCGAGGAGGAGAGTGTAGGTGATGAAGACATCTACAGTGGCCTGTCC
>COSM5607196|C/G/T/A|
CCCAGCCCCCAGGCCCCTGGCTCACACCCTCCTGACCCCCCAGGCCCTTC_CCACCGAGGAGGAGAGTGTAGGTGATGAAGACATCTACAGTGGCCTGTCC
>COSM5609560|C/G/T/A|
TCCGGACCAACAGGGTCGCCTCACGCGGATGGCCCCGCCCCCTCCCCGCC_CCGGCGGGCGCTTCCGGAAAGAGGCCCCGCCCCTCCGGAATCCCCCTTCC
>COSM5616956|G/T/A/C|
GACTTCGGCTACCCCCAGACCACCGACAGCAAGATCCTGCAGGAGTGAGT_GGCAGGGGTGGGGCCTGGGGCCAGGCCTGGGCGGTGTCATGACATCGACG
>COSM5616957|G/T/A/C|
GACTTCGGCTACCCCCAGACCACCGACAGCAAGATCCTGCAGGAGTGAGT_GGCAGGGGTGGGGCCTGGGGCCAGGCCTGGGCGGTGTCATGACATCGACG
>COSM5627664|C/G/T/A|
GCTCCCTCCCCGGCCGCGCTGGCTCCCCGCCTCCCCGAGCCCCAGCCTCA_CCGGCTGTCATCACCACATTGTAGATGACCAGGTACGCCGTGGCCAGGGG
>COSM5628900|G/T/A/C|
TAACTCATTATCATTGGCATCTGATGACGGGGCAGGCTCAGCGGGGAGTG_GGCTGTGGGCTGGGCAGGGGGGAGCTCTTCCAGGTTTCCATTGGCATTGG
>COSM5639585|C/G/T/A|
TGCCCTGGCTGTGGGGGTGGAGGGACCTTGCCAGGATGAACCCCCCAGTC_CAGGCACCCTCTAGCTCCCTCAGCCGAACAGCACCCTGCATCTGGGGGAT
>COSM5656579|C/G/T/A|
GAGTCGTCTTCATCTTCAGAAGAGGAGGAAGTACCCAGCTCCCCTGAGCC_CCCCGTCCAGCCAAACGGCCTCGGCGGGAACTAGGGAGCAAAGGCCTCAA
>COSM5656580|C/G/T/A|
GAGTCGTCTTCATCTTCAGAAGAGGAGGAAGTACCCAGCTCCCCTGAGCC_CCCCGTCCAGCCAAACGGCCTCGGCGGGAACTAGGGAGCAAAGGCCTCAA
>COSM5657102|G/T/A/C|
GGTTGGCGAGGTTCTGGATGACCTTGGCAATCAGTGTGAGGGTGCGGGCT_GGCCGGGTGCTGGATGGTCTGGTGCCAAACCAAAGAGGCTGGGTGCCAGG
>COSM5667055|G/T/A/C|
ACGGATGCACAGTGGTGGAGGAGCCACGGGCTGGTGGGCTGGGCACCAAC_GGCACCCTCCCCTCAACCTCTCCTACCCTGGTGCCTACCCCAGCCAGCAC
>COSM5672565|C/G/T/A|
CGGCGGCGGCGGCGAGCGGGGGCAGCCGGGCTCCCCGCCACGGCCCTGCC_GGGACCCGGGGCTGCCTAGCCGCCGGCTACCCGGCTCCTGCCCGGCGACG
>COSM5684803|G/T/A/C|
TTGTTTCCTCTCTGTCCTGGATCTAAGCGAGGCAATAACAAGGGCCTGCG_GTCCTTCTGGGGAGAGGGTCTGCTCTGGGAATGGGGGCTTGGCTGCTATG
>COSM5684804|G/T/A/C|
TTGTTTCCTCTCTGTCCTGGATCTAAGCGAGGCAATAACAAGGGCCTGCG_GTCCTTCTGGGGAGAGGGTCTGCTCTGGGAATGGGGGCTTGGCTGCTATG
>COSM5686558|C/G/T/A|
GAAGCCAGCAGTGGCAACCATAGGCCCAGCGTCACCCGACACCCGAGACC_ACAACCCATTCCACTGAGGAAATGCTCACACCCACCCAGGCAATGCTCAC
>COSM5690440|C/G/T/A|
GCCCCAGGCTGGGCTCTCCCAGGCCAACTTCACCCTGGGCCCTGTGAGCC_CTCCCACGGGGGCCAGTACAGATGCTACAGTGCACACAACCTCTCCTCCG
>COSM5690441|C/G/T/A|
GCCCCAGGCTGGGCTCTCCCAGGCCAACTTCACCCTGGGCCCTGTGAGCC_CTCCCACGGGGGCCAGTACAGATGCTACAGTGCACACAACCTCTCCTCCG
>COSM5695264|C/G/T/A|
TATTATCGTCTTCGGAAGTTACCAGCCTGTGAGATCCAAGCCCCCCCACC_AGGCCCCCTAAAAATCAGGGCCTCAGCAAGCAGAGGAGACACAGCAGTGA
>COSM5709942|C/G/T/A|
CCACTACGCGGACAACCACCACCACCACCCCCACACCCACCACTCCCATC_CCACCTGTCCCCCTGGGACCTTGGAACGGCACGACGATGATGGCAACCTG
>COSM5711550|G/T/A/C|
GCGGCACCTCGTACAAGAAGTGCTGGGCGCCGGGGGCTGCGGGCTCCCCC_GGCCCGGCCCCCCGGCCATGGCTGCCGCCGCCGGGCCGGGACCTGCCGGG
>COSM5711551|G/T/A/C|
GCGGCACCTCGTACAAGAAGTGCTGGGCGCCGGGGGCTGCGGGCTCCCCC_GGCCCGGCCCCCCGGCCATGGCTGCCGCCGCCGGGCCGGGACCTGCCGGG
>COSM5719281|C/G/T/A|
GAGCCTGGACAAAGTGGTGTCCTGGGCCCACCAGTTCCCGTATGCCCACC_ACTCTGGTTCGGACAGTTCATTGGCTTCCTGAACATCTATGAGCCTGACT
>COSM5726646|C/G/T/A|
GCGGGCCGCTTGACCAGGTCCGGGCTGCCCTGCCCACACCGGCCCTCTCC_CAGGTGAGCCCCACCAGACCCCATTGGGAGACTCGAGCTGGGGGTTTCTC
>COSM5726964|G/T/A/C|
CGAGCGGCGAGACTGGGCCGCGGCTCAGGCTGACTATCGCGGGGATGCGG_TGGGTACGACGGGCGTGCAGGCCCCCGGGACATCTCCAAGAACCCGCTCG
>COSM5727399|G/T/A/C|
CCCCACGGGCTCCTTCGTTTTTTTCCCTCAGGGTCCGGCCCTCCGGGAAG_GCCTCAGGGCCTGGGTCGGCAGAGCTGGAAGGGTCTCGGCGGTCAGCCGG
>COSM574105|C/G/T/A|
CCAGGAATCCCCCAAAATGCCGCGGAAGGAACCCCCGCCCTGCCCGGAAC_CGGCATCTTGTCGCCCAGCATCGTGCTCACCAAAGCCCAGGAGGCTGATC
>COSM5741469|G/T/A/C|
CAAGGGAGACTCGAAGGTCGTGGGTGACTGGGGGATCTTGCTTCTTTCGG_CGGGCTCTTGGGCAGAGCGGGAGCGGCCAAAGTTCACGTTGGTGAAGCCA
>COSM5750616|C/G/T/A|
GCCCAGTGGATGAGGCCCTGTCCTCCAGTGGCTCTGACTACTATGGCAGC_CCTGCTCGGCCCCGTCGCCCTCCACGCCCAGCTTCCAGCCGCCCCAGCTC
>COSM5750617|C/G/T/A|
GCCCAGTGGATGAGGCCCTGTCCTCCAGTGGCTCTGACTACTATGGCAGC_CCTGCTCGGCCCCGTCGCCCTCCACGCCCAGCTTCCAGCCGCCCCAGCTC
>COSM5750618|C/G/T/A|
GCCCAGTGGATGAGGCCCTGTCCTCCAGTGGCTCTGACTACTATGGCAGC_CCTGCTCGGCCCCGTCGCCCTCCACGCCCAGCTTCCAGCCGCCCCAGCTC
>COSM5753382|G/T/A/C|
GAGGGTCCCCACGGGCTCCTTCGTTTTTTTCCCTCAGGGTCCGGCCCTCC_GGAAGGGCCTCAGGGCCTGGGTCGGCAGAGCTGGAAGGGTCTCGGCGGTC
>COSM5759771|C/G/T/A|
GGCTCCACAAGGCCCCAGCCCCTCCGAGCCCTAGTCCACAGCTGGCTGAA_CCGCCACGCCCCCGACCAGGCCCAGCAGCCCTGGTAGCAGATCCCCCTCC
>COSM5759772|C/G/T/A|
GGCTCCACAAGGCCCCAGCCCCTCCGAGCCCTAGTCCACAGCTGGCTGAA_CCGCCACGCCCCCGACCAGGCCCAGCAGCCCTGGTAGCAGATCCCCCTCC
>COSM5760558|C/G/T/A|
CAGCATTTTACTCTGGCAGCCCTGCACCCACCTCCTCAGCACCCCTGGCC_AGCCATCCCAGGCCCCCCCAAGCCTGGTCTACACTGTGGCCACCAGCACA
>COSM5761149|C/G/T/A|
CGGAGCATGAAGGTCAGGACTTGGAAGTGACCCCCCCCTCCCTTTATTCC_CACTACAGGGAGCCTCGAGAATTTGCCCATGAGGCCGAATGCTTCTCCTG
>COSM5761150|C/G/T/A|
CGGAGCATGAAGGTCAGGACTTGGAAGTGACCCCCCCCTCCCTTTATTCC_CACTACAGGGAGCCTCGAGAATTTGCCCATGAGGCCGAATGCTTCTCCTG
>COSM5764226|G/T/A/C|
CGGTCACTCAGCAGAAAGAGGATGGCGTTCACCACGTGCTCTACCTCTGT_GGCAGGGCGGGGGTCAGGGGCATAGAGGAAGGAGGCTGCCGCCCATCTTT
>COSM5765959|G/T/A/C|
TGGGTCTGCGGGTGAGCTCCAGCAGCCGGCACAGGCCCTCCCTGCGGGGC_GGACCGTCAGGGGGGTGGGTGCTACGCTGGGGCCCACCCAACCCCGCGCG
>COSM5765960|G/T/A/C|
TGGGTCTGCGGGTGAGCTCCAGCAGCCGGCACAGGCCCTCCCTGCGGGGC_GGACCGTCAGGGGGGTGGGTGCTACGCTGGGGCCCACCCAACCCCGCGCG
>COSM5771054|C/G/T/A|
CTTCGGGACCCTAGCGACCACACCGCTTTACCCTGCCTGCTCCTCGCGCC_GCACTGCCCGCCCTGGGCCCGCTGTCGCAGGTGCACCAGAACAACCATCT
>COSM5774814|G/T/A/C|
GGGGGATGGCGCCTGCCGTGGAGGGCCGCGGGGGCGACGCGGGGGCGGCG_GGTGCTGGGGCGCGGGCCCCGGGGGTGATGCAGACCTGGGGGACTGCGCA
>COSM5774815|G/T/A/C|
GGGGGATGGCGCCTGCCGTGGAGGGCCGCGGGGGCGACGCGGGGGCGGCG_GGTGCTGGGGCGCGGGCCCCGGGGGTGATGCAGACCTGGGGGACTGCGCA
>COSM5774933|C/G/T/A|
GGCCACCGACCCGGCCAAGCCACTCCTGTCCTACGCGGGGTCCTGCCCGC_CTCCCCGCCCTCGGTCATCTCCAGCATTGCCGCCCTGGAGAACCAGATGA
>COSM5775758|C/G/T/A|
CCCGGCCACCTTCCTCCCGAGACGGGACAGGCGAGCGGTGGCCGCGCCAC_CGGTCCCAGCTGCCCTGGACACCCGCAGGTCATCGCGCAGCATCAGAACC
>COSM5786389|G/T/A/C|
GGAGCCTCAGGCCACGCGGAGGGACGCCGGACTGACGAGGAGGGTGGGCG_GAGGAAGAGGGGGCACCGGCGCCCCCGGGTGCACGCGCCGGAGGGGAGGG
>COSM5797744|G/T/A/C|
CCGAGGGGGGCTGGGCTCCATCTTTGTCTGGGCCTCGGGGAACGGGGGCC_GGAACATGACAGCTGCAACTGCGACGGCTACACCAACAGTATCTACACGC
>COSM5809501|G/T/A/C|
GAGAAAGATGCCGCTTTTGGTGGGACCCATGAAGGGCCAGGGGGCTTTAA_GGTGGGGAGGGTGCACCAGGCCAAGAGGCGGCTGGTGGATGCCGAAGCCC
>COSM5839133|C/G/T/A|
CTGCCCCCGGAGCACCCTCCCCAGCTGACATCACCCATCCCACTCCAGCC_CAGGCCCCTCTGCCCACGCTGCACCCAGCACCACCAGCGCCCTGACCCCC
>COSM5839134|C/G/T/A|
CTGCCCCCGGAGCACCCTCCCCAGCTGACATCACCCATCCCACTCCAGCC_CAGGCCCCTCTGCCCACGCTGCACCCAGCACCACCAGCGCCCTGACCCCC
>COSM5841255|C/G/T/A|
CCCACAGCCTCCAGCCTTCTTTTCCTTCAGTCCTCCCACCGGCCCCAGCC_CAGCCTGGCCCAGAGCCCCCTGAAGTTGTTCCCCTCACAGGCCACCCACC
>COSM5841256|C/G/T/A|
CCCACAGCCTCCAGCCTTCTTTTCCTTCAGTCCTCCCACCGGCCCCAGCC_CAGCCTGGCCCAGAGCCCCCTGAAGTTGTTCCCCTCACAGGCCACCCACC
>COSM5841257|C/G/T/A|
CCCACAGCCTCCAGCCTTCTTTTCCTTCAGTCCTCCCACCGGCCCCAGCC_CAGCCTGGCCCAGAGCCCCCTGAAGTTGTTCCCCTCACAGGCCACCCACC
>COSM5843575|G/T/A/C|
ACTCTGATAGCCATTCATCCTTCAAGACTAATGAAGGTGGGGAGGGCCGG_CTGGGGGAAGCCGAATGGAGGCTGAGAAGGCCTCCACCTCAGGACTAGGC
>COSM5843576|G/T/A/C|
ACTCTGATAGCCATTCATCCTTCAAGACTAATGAAGGTGGGGAGGGCCGG_CTGGGGGAAGCCGAATGGAGGCTGAGAAGGCCTCCACCTCAGGACTAGGC
>COSM5843577|G/T/A/C|
ACTCTGATAGCCATTCATCCTTCAAGACTAATGAAGGTGGGGAGGGCCGG_CTGGGGGAAGCCGAATGGAGGCTGAGAAGGCCTCCACCTCAGGACTAGGC
>COSM5846426|G/T/A/C|
GTCCACCCGGACCCCGTCTGTGAGCACTTCTGAGTCAAGCGCGGGCGCGG_CACGGGCACGGGTACCAGCACCCCGTCCACACCCACCACCACCAGCCAGA
>COSM5850568|G/T/A/C|
CCTCCGCATCGCAGCCAGCACCCTGAAGTCTGGGATTTCCTACAGGGCAC_GGTGAGGGCCTGGGCTCAGTGCTATAACACCACCTGGAGTGAGTGGAGCC
>COSM5853839|G/T/A/C|
GGGCTGGACAACCGCTGGGAAGGGGGTAGTGGCTGGTGGGGTGGGCCAGG_GGTGGAGGGTGGCACGGGTGAGGGGTGTGAGACATAGCAGGGCGCTTCAG
>COSM5855113|C/G/T/A|
CATCATCCTCTGTCGGAACACATCGAATGTGTCTTCTTTGTGCTCCTGCC_GTCAGCACCCAACCCTTCCCCTTCCGAGGGGGTTCCCCTAGGGAGTGAAA
>COSM5855114|C/G/T/A|
CATCATCCTCTGTCGGAACACATCGAATGTGTCTTCTTTGTGCTCCTGCC_GTCAGCACCCAACCCTTCCCCTTCCGAGGGGGTTCCCCTAGGGAGTGAAA
>COSM5855672|G/T/A/C|
ATCTGGGATCCCCAGAGAGCTGGAGCGGTGGGTGGATCTGATCCGCCGAG_GATAGCAGGGGGTAGCTGGGCAGAGGGGCAGCCACGTCAGGGCTCAAGAC
>COSM5855673|G/T/A/C|
ATCTGGGATCCCCAGAGAGCTGGAGCGGTGGGTGGATCTGATCCGCCGAG_GATAGCAGGGGGTAGCTGGGCAGAGGGGCAGCCACGTCAGGGCTCAAGAC
>COSM5858078|G/T/A/C|
CATGTCAATGACCCCTTCTGTGCGAGTGGGCAGAGGGGCTACGGGGCTGG_GATACTCTCCATTTCAAGTTCTTCCTTTGGTTTGCTCTGTGCTGCTGACT
>COSM5867561|C/G/T/A|
CAACGCCCAGGTAACCTACTCGCTGCTGCCGCCCCAGGACCCGCACCTGC_CCTCTCTTCCCTGGTCTCCATCAACGCGGACAACGGCCACCTGTTTGCCC
>COSM5870375|G/T/A/C|
TCGGGATTTGTCAATGCGACAGAACTTCTGGACCACTTCCACAGGGACGG_GGCGGGGCCTGGGAATGGATCTTGGGTCTAGGGGAAAGGAGGACGCAATT
>COSM5874358|G/T/A/C|
CCTTTGAGTCCACGCAGAAGGCGGTGTCCCTGGTGCAAGAGCAGCTGGGC_GGCAGGGGGGCGTCTTGGGGGGCCTCTTAGCGCTGACTTGCAGCATGAGG
>COSM5876136|C/G/T/A|
AGACACAAGGAAGACAACCAGCATGGAGACAAGGAACCCAGTAAACCCAC_CTGGCCCTGAAAGAGACAGGGAGAGGCTGAGGTCAGAGCCTGCCCATCAC
>COSM5876137|C/G/T/A|
AGACACAAGGAAGACAACCAGCATGGAGACAAGGAACCCAGTAAACCCAC_CTGGCCCTGAAAGAGACAGGGAGAGGCTGAGGTCAGAGCCTGCCCATCAC
>COSM5877692|G/T/A/C|
GCTGGCGTCCAGGTAGGGGCTGAGCGGGTGGGTGGCGGAGAGCGGCCCCG_GAAGGGCAGCCCAGGGGGGTGGGTCTGCGCGCCTGCCTTCTCCCGCTTGC
>COSM5885597|C/G/T/A|
CAGATTCCCAGCCTACCCCCAAGCCAGCCCTTCAACCAGAGCTCCCTACC_AGGAGGACCCCACCCCTGAGATTCTGTCTGAGAGTGTAGGGGAAAAGCAA
>COSM5885598|C/G/T/A|
CAGATTCCCAGCCTACCCCCAAGCCAGCCCTTCAACCAGAGCTCCCTACC_AGGAGGACCCCACCCCTGAGATTCTGTCTGAGAGTGTAGGGGAAAAGCAA
>COSM5887480|G/T/A/C|
GGAAGCCTCTAGGGCTGAAAGACTGCATCATCGTCGGTGGCATGGGTACG_GAGCTGGGAGGCGGGGGAAGCCCCAGCATGGGACCCTAGCAGCTTTGGAC
>COSM5887481|G/T/A/C|
GGAAGCCTCTAGGGCTGAAAGACTGCATCATCGTCGGTGGCATGGGTACG_GAGCTGGGAGGCGGGGGAAGCCCCAGCATGGGACCCTAGCAGCTTTGGAC
>COSM5890195|C/G/T/A|
GGCGGGGGCGCCCGCGCGGGGCACAGCAGCCAGGCTCCGGCGTCCCGCTC_CGCCGCCCCCCGGCGGCGCCCGGCGACCGCTGCGCACGTAGGTCACCTGC
>COSM5893613|G/T/A/C|
TGCCTTCATGGTTGGGGCAGGAGAGAGGGCGGCCAGCCACTACACTGAGG_GGTGGGGGTCCTCCGGGTCGTGGGCCCCATCAGGTGCCTGCTGCATTGCC
>COSM5893692|C/G/T/A|
CCTGATCCCAGCCTTTCTTTGCTTCCTTGCCCCCCGACCCTCCCTTCTTT_CCAGAGCCAATCTTCGGACGTGGTGATTGTCTCCTCTAAGTACAAACAGC
>COSM5898523|C/G/T/A|
AAGAGGGACCCCCAACAGGGACAGTTCATCCCCTCTCAGCCCCCTACCCT_CCTTGGACACTCCGGAAACAGCCACAGGTACCGGAGGTGTGAGTGTGCAT
>COSM5898524|C/G/T/A|
AAGAGGGACCCCCAACAGGGACAGTTCATCCCCTCTCAGCCCCCTACCCT_CCTTGGACACTCCGGAAACAGCCACAGGTACCGGAGGTGTGAGTGTGCAT
>COSM5898525|C/G/T/A|
AAGAGGGACCCCCAACAGGGACAGTTCATCCCCTCTCAGCCCCCTACCCT_CCTTGGACACTCCGGAAACAGCCACAGGTACCGGAGGTGTGAGTGTGCAT
>COSM5900250|C/G/T/A|
TTAGTGAAGGGCCCCTGAGTAGGCCACTCACCCCATCATCCCTCCGATCC_AACTCACCCCAACTCTTAGCACGTAGGCATATTCTGCTAGCAGGGTGGGA
>COSM5901751|G/T/A/C|
GAAAAAGGCATGCCAGGCCTTCTCCAGTGTGCCATACTGGGGGCCTGCAG_GAGGGACAGGGCTTAGGCCAGGCCTGGGTACCACCCAAAATGAGCCTAGC
>COSM5901958|C/G/T/A|
GCTTCTCCTGACCCCGGCTATGTGCCTCCACCCCTCGCCCTAACCCCAGT_CCGGAACAGCCTGCAGCAGGGGGACGTGGACGGGGCCCAGCGTCTGGGCC
>COSM5901959|C/G/T/A|
GCTTCTCCTGACCCCGGCTATGTGCCTCCACCCCTCGCCCTAACCCCAGT_CCGGAACAGCCTGCAGCAGGGGGACGTGGACGGGGCCCAGCGTCTGGGCC
>COSM5903910|C/G/T/A|
CCTGCCTTGGAGAAAACAAACCCCCCTCTCTACTCACCTCTCCTTTCCTC_CCAGCCCATCCTTCCCCATCCCTGATCGATGTGAGGGCAATTTTGACGCC
>COSM5906452|C/G/T/A|
TCTCCCTCTCCTGTCCCTTTTCCTAGTCCCCACCGAAAGGTGCCACCATT_CCTACCGCCCAAAGCCCGCCTCCACCCCTGTCATTTTTGCAGGTGGTCAG
>COSM5906453|C/G/T/A|
TCTCCCTCTCCTGTCCCTTTTCCTAGTCCCCACCGAAAGGTGCCACCATT_CCTACCGCCCAAAGCCCGCCTCCACCCCTGTCATTTTTGCAGGTGGTCAG
>COSM5909677|C/G/T/A|
CCCAGGCAACTGTTCCTCCTGCAGTTCCTACCCACACCCCAGGCCCTGCC_CGAGCCCAAGCCCTGCCTTGACACACAGTACCGCGCAGAGTGACAGCACC
>COSM5921027|C/G/T/A|
CGAACAGCACCCTGCATCTGGGGGATTGAAGCAGTCGCTGACCCCCGTCC_CAGCGGGCCCGGGCCCTCACTCCCTGAACCACACGGGGTTTATTTGCGGA
>COSM5921085|G/T/A/C|
GAAATCAGTACCCCTTGCGCCTTCAGGCCCTGGGGCAGGGGTTGGGGACG_GCCTCACCGTGGTCCACCTTATAGCGTAGCTTCTGGATGGTGGCCAGGTT
>COSM5921086|G/T/A/C|
GAAATCAGTACCCCTTGCGCCTTCAGGCCCTGGGGCAGGGGTTGGGGACG_GCCTCACCGTGGTCCACCTTATAGCGTAGCTTCTGGATGGTGGCCAGGTT
>COSM5924685|C/G/T/A|
TACAGCTGAAGTGTGTGTGTCCCCCACCCTGAGCAGCATTGCCCTGGATC_CCTGTACCCATCCCGTTGCTCCTGGGAGACCTTTGGCTACGCCACCAGCA
>COSM5929866|C/G/T/A|
CCCCCTCTCTGGCCCCTCCGTGGGACCTTCCCTGGCCCAGTCCCCCACCT_CCTATCAGGCCAGAGCTATGGCGCCTACAGCCCCGTGGATAGCTTGGAAT
>COSM5935835|G/T/A/C|
AGAGTTGGGGTCCAGGTGCTGCTCCCAGGCATCCAGCCTCTGCAGCAGGG_GCATGCAGGGCCTGGGGGTGGGGACCGAGGACAGCGGCGAAGGTCCACCA
>COSM5936236|C/G/T/A|
CCATTTTGACTCGATGGAACTGCTTCCCCCAGAGTTGCCCCCCCGCATCC_CATTGAAGAGGGACCCCCAACAGGGACAGTTCATCCCCTCTCAGCCCCCT
>COSM5936237|C/G/T/A|
CCATTTTGACTCGATGGAACTGCTTCCCCCAGAGTTGCCCCCCCGCATCC_CATTGAAGAGGGACCCCCAACAGGGACAGTTCATCCCCTCTCAGCCCCCT
>COSM5936238|C/G/T/A|
CCATTTTGACTCGATGGAACTGCTTCCCCCAGAGTTGCCCCCCCGCATCC_CATTGAAGAGGGACCCCCAACAGGGACAGTTCATCCCCTCTCAGCCCCCT
>COSM5936479|C/G/T/A|
GTTTGCCTTCTCATCAGAGGATGAGGGGGTAGGCCCAGGCCCTGCAGGCC_CAAGAGGCCCGTCTTCATTCTAGGGGAGCCTGACCCCCCACCAGCGGCCA
>COSM5936480|C/G/T/A|
GTTTGCCTTCTCATCAGAGGATGAGGGGGTAGGCCCAGGCCCTGCAGGCC_CAAGAGGCCCGTCTTCATTCTAGGGGAGCCTGACCCCCCACCAGCGGCCA
>COSM5938296|C/G/T/A|
CCAGAGCCCCATTGTCTTCCAACCGCCCTCACAGGCCCTCCCTGGGGACC_TGTAAGTCGGCTGGGCTCCTGCTAGAACTTTAGGGGGCTTGAAGCCCTCC
>COSM5939047|C/G/T/A|
CTGGGAACTTGGCTAGTCTTCTCCCAGCTGACCCCGCCTTCCCCGCCACC_CAGGGAGGAGATCCCTGTGAGCAATGTGGCCGAGCTGCTGCACCAGGTGT
>COSM5939048|C/G/T/A|
CTGGGAACTTGGCTAGTCTTCTCCCAGCTGACCCCGCCTTCCCCGCCACC_CAGGGAGGAGATCCCTGTGAGCAATGTGGCCGAGCTGCTGCACCAGGTGT
>COSM5939582|C/G/T/A|
GTCATGATCCCCGGGGTGGGCTACAGCCTTCAGGCCCACCCCAGTTCCCT_CCTACCGCGGAATGATGCCGCCTTTCGTGAGTCTTGGTGTCTTGTCTTGG
>COSM5940609|C/G/T/A|
CCCACCCAAGTCCTGCCCATTCCAGTAGGAAACCCCTCACAAGCCCTGCC_CAGATCCCTCAGAGTCTACGGTTCAGAGTCTAAGCCCCACTCCCTCACCC
>COSM5940610|C/G/T/A|
CCCACCCAAGTCCTGCCCATTCCAGTAGGAAACCCCTCACAAGCCCTGCC_CAGATCCCTCAGAGTCTACGGTTCAGAGTCTAAGCCCCACTCCCTCACCC
>COSM5940918|C/G/T/A|
GCCCGACGCCTCCGTCATGAACCTTATCTCGGCCCTGGAATCCCGGGGCC_CCAGCCTGGCCCCTCCGCCTCCTCTCTCCTCTCCCAGTTCCGCAGTCCTT
>COSM5942784|G/T/A/C|
TATCGAGTCAGCTCAACTTTGCTTCGGATCCTGTCTCCTGTGGGGCTAGG_ATGGGCCATGATGGGTTAGCACCCAGGTGGAGCCAATGCCATTTCACTCA
>COSM5942785|G/T/A/C|
TATCGAGTCAGCTCAACTTTGCTTCGGATCCTGTCTCCTGTGGGGCTAGG_ATGGGCCATGATGGGTTAGCACCCAGGTGGAGCCAATGCCATTTCACTCA
>COSM5942786|G/T/A/C|
TATCGAGTCAGCTCAACTTTGCTTCGGATCCTGTCTCCTGTGGGGCTAGG_ATGGGCCATGATGGGTTAGCACCCAGGTGGAGCCAATGCCATTTCACTCA
>COSM5942787|G/T/A/C|
TATCGAGTCAGCTCAACTTTGCTTCGGATCCTGTCTCCTGTGGGGCTAGG_ATGGGCCATGATGGGTTAGCACCCAGGTGGAGCCAATGCCATTTCACTCA
>COSM5942788|G/T/A/C|
TATCGAGTCAGCTCAACTTTGCTTCGGATCCTGTCTCCTGTGGGGCTAGG_ATGGGCCATGATGGGTTAGCACCCAGGTGGAGCCAATGCCATTTCACTCA
>COSM5950927|G/T/A/C|
TTGCCCCCACTCAGGCTAGGGTAGGCTGTCTCTTCAGGGTCCAGGGGGGT_GGCAGTGGTGGGGGAAAGTGCAGGTTGGTGAGGTCAGGTAGGGAGCCCCC
>COSM5953501|C/G/T/A|
GGAGCCCGAGCCGGAGCCCGAGCCCGAAGAGGAGCCGCCCCGGCCCCGCG_CCCCCCGGGAGCTCCGGGCCCTGGGCCTGGTTCGGGAGCCCCCGGCAGCC
>COSM5957245|C/G/T/A|
CCGGGCCCCTTGCTCTGATGGTACAGCTTCCCCCGCCCGATGTCCCAGCC_CACGACTCGCTGTTGCTGCCCAGCAGCGCCGCGTAGTGGTCAGTCTGCAG
>COSM5957339|G/T/A/C|
CCGCCCCGCGGGGCCCCGACGGCGCCAGCTACCTGGGAGGGCCCCCCGGG_GCCGTCCGGGCGCCACATACCCGTCTCTGCCCGCCTCCTTTGCGGGCCTC
>COSM5960410|G/T/A/C|
TGCCCCGGTGGCTCAGCCTCACGGCGGGGCGGGGGGCGCGGGGCCGCCGG_GGGGCGCGGCGTGTGCATCCGCGAGTTCCGTGCGGCCGAGCAGGAGGCGG
>COSM5967771|G/T/A/C|
CAGGGTGGGAGGGGCTGCGGCCACAGCCGGGGGTGGCACAGGGGGTAACG_GGTGGCAGGGGCAGGTGTGTCGGGCAGCGGGTGGGGAGGCCCAGGCGTGA
>COSM5967772|G/T/A/C|
CAGGGTGGGAGGGGCTGCGGCCACAGCCGGGGGTGGCACAGGGGGTAACG_GGTGGCAGGGGCAGGTGTGTCGGGCAGCGGGTGGGGAGGCCCAGGCGTGA
>COSM5968259|C/G/T/A|
AGGGGGCGGCTCTCCACCTGGGGAGGGGCTGGGCCCTCCCCCACCCTGCC_ACCAAGGGGTACCACATCTCGAAGTACACACTGGGTAGGCGTCAGGTCCT
>COSM5980144|G/T/A/C|
GTCCGAGGTTCTGTGGGCCATGGTGATGCGCATAGGCCTGGGCCTGGGCC_GGAGGTGGGCGTGGCGGCTGTGGTGCTGGTCCCCATCTTTGCCGCCTTTG
>COSM5981107|C/G/T/A|
CTCCTCCAACACAGAGCGTCCATCTCTCAGCACAGAGCAGCCCGACACTA_CCACGAGCCCCCCTTCAGGCCCGTGGCACTGCTTGGAAAGTCCAGCACAC
>COSM5981108|C/G/T/A|
CTCCTCCAACACAGAGCGTCCATCTCTCAGCACAGAGCAGCCCGACACTA_CCACGAGCCCCCCTTCAGGCCCGTGGCACTGCTTGGAAAGTCCAGCACAC
>COSM5981339|C/G/T/A|
TGCTCACGCCGCCAGCGTGTTCCTGACGCTCCTGCACTTTGACAGCCCTC_CATCCCCCACGTGCCCCACCGAGGAGAACTGGAAAAGCTGTTTCCCAGGT
>COSM5981340|C/G/T/A|
TGCTCACGCCGCCAGCGTGTTCCTGACGCTCCTGCACTTTGACAGCCCTC_CATCCCCCACGTGCCCCACCGAGGAGAACTGGAAAAGCTGTTTCCCAGGT
>COSM5989467|C/G/T/A|
CGTGCTGGTGGGTGAAGTGGAGCCATCGGTGGGCGGTTTGGGTGCCCTGT_CCTGCCCTCGCCCTCCTCGTCCTTCTCCTCCTCCTCCTGAGGCTGCTGAT
>COSM5989468|C/G/T/A|
CGTGCTGGTGGGTGAAGTGGAGCCATCGGTGGGCGGTTTGGGTGCCCTGT_CCTGCCCTCGCCCTCCTCGTCCTTCTCCTCCTCCTCCTGAGGCTGCTGAT
>COSM5989469|C/G/T/A|
CGTGCTGGTGGGTGAAGTGGAGCCATCGGTGGGCGGTTTGGGTGCCCTGT_CCTGCCCTCGCCCTCCTCGTCCTTCTCCTCCTCCTCCTGAGGCTGCTGAT
>COSM5993514|G/T/A/C|
ATCCATGATGTTCCTGCCCCCGATGAGGAGCTTGCTCTCCATGGCCTGGG_ACACAGAGGGGTTGGGAGGTGGGCTTTGCAAAGGGTCCACAACATTGCTA
>COSM5999484|C/G/T/A|
AGCTCCTGCAGAAGCCGCTGAGCTCCCATGGCCCGAGCACCCCGTTCTCG_CCCCAGAGTATCCGGACAGCATTCTTTTCTGGGACAACCTTCATGGCGCT
>COSM5999485|C/G/T/A|
AGCTCCTGCAGAAGCCGCTGAGCTCCCATGGCCCGAGCACCCCGTTCTCG_CCCCAGAGTATCCGGACAGCATTCTTTTCTGGGACAACCTTCATGGCGCT
>COSM6000125|G/T/A/C|
ATGGCTACTATGTCCGGCCTCGGGCCGCCCCAGCTGGGGAGGGCAGCAGG_CAGGGGCCTCCGAGCTTAGGCTCAGTGAGGGCAAGTTCCAGGCATTTCTG
>COSM6007705|C/G/T/A|
CCCCACATGTAGAGTGGCAGCCCCAGGGTCCCCCGCTCACCCTGGAATCC_CATTCACACACTGCCCCAGCTCCCGGTCTCGCTTCCTCTCGTCTGACTGC
>COSM6011143|G/T/A/C|
CTGAGGGTCTCCTGGCAGTGATCACCTCAGTGGTTGTAGGGGGCCTGTGG_AGGGTGAGGGGGTCCAGGGCCTCTGCGTGGTGGGAAAGGCAGTGGTGGTC
>COSM6013343|G/T/A/C|
CACAGAGGCACCATCCCCCACCACACGCACCGCTCGGGCCTGGGGAACCC_GGCCAGGGACACCAAGGTCCCCTCCAGGCCCAGATTCTGGGCCTGCTCCT
>COSM6017269|C/G/T/A|
TGGAGACAGAGAGGGTGGGGGAAGGGCTACTCACTGACCCTGCCCCTGCC_CAGGAGGCCCCACCGCCACTGTCACCCCCGCAGCCGGCCAGCCCTGCTGA
>COSM6017377|C/G/T/A|
TCACTCCCCCCCACCCACCTGGTTCTGTCCTCCTAGGGCCCCCCCGGCTC_CAGCCGTCCCCCCACAACCCCAACGCCCCCATGATGGGGCCTCACGGTCA
>COSM6017434|C/G/T/A|
GCACAGCCTGGGACTCTTGGAGCGGCGCCTCGCAGACCCTGGGCCCCGCC_CTCTCGGCCCGGGCCCCATCCCCGCCGCCGGCTCCGAAGGCGCCGCGGGC
>COSM6017435|C/G/T/A|
GCACAGCCTGGGACTCTTGGAGCGGCGCCTCGCAGACCCTGGGCCCCGCC_CTCTCGGCCCGGGCCCCATCCCCGCCGCCGGCTCCGAAGGCGCCGCGGGC
>COSM6025799|C/G/T/A|
TGCCATCCTGCGCGCTGGGTGTGAGTGCCAACCTGCAGAGCCCGACGCAC_CCGCGCCCGGCCCCCCGGCAGCAGCGCCTGAGGCTGCTCCAGTGGCCTCA
>COSM6025800|C/G/T/A|
TGCCATCCTGCGCGCTGGGTGTGAGTGCCAACCTGCAGAGCCCGACGCAC_CCGCGCCCGGCCCCCCGGCAGCAGCGCCTGAGGCTGCTCCAGTGGCCTCA
>COSM6032867|G/T/A/C|
AGCTCACGTGGTTTTTGCCCCGCACGCTCACCACGTGGTCTCCGACGCGG_GGAAGCTGTGGGAGAAACGGGGCCCGGGGAGCACCTCGGGGTTGGCCCCG
>COSM6033185|C/G/T/A|
ACGGAGCACACACCTCCGTTGAGGCACACCCCGCCCTCGCCCTCCTCGCC_GCCTCGCACGGGCTTCCCCCGCCGCTGTTGGGCGGCTCATCGTCCAGCTT
>COSM6033186|C/G/T/A|
ACGGAGCACACACCTCCGTTGAGGCACACCCCGCCCTCGCCCTCCTCGCC_GCCTCGCACGGGCTTCCCCCGCCGCTGTTGGGCGGCTCATCGTCCAGCTT
>COSM6033187|C/G/T/A|
ACGGAGCACACACCTCCGTTGAGGCACACCCCGCCCTCGCCCTCCTCGCC_GCCTCGCACGGGCTTCCCCCGCCGCTGTTGGGCGGCTCATCGTCCAGCTT
>COSM6033188|C/G/T/A|
ACGGAGCACACACCTCCGTTGAGGCACACCCCGCCCTCGCCCTCCTCGCC_GCCTCGCACGGGCTTCCCCCGCCGCTGTTGGGCGGCTCATCGTCCAGCTT
>COSM6037194|G/T/A/C|
TGACTCTGATAGCCATTCATCCTTCAAGACTAATGAAGGTGGGGAGGGCC_GGCTGGGGGAAGCCGAATGGAGGCTGAGAAGGCCTCCACCTCAGGACTAG
>COSM6037195|G/T/A/C|
TGACTCTGATAGCCATTCATCCTTCAAGACTAATGAAGGTGGGGAGGGCC_GGCTGGGGGAAGCCGAATGGAGGCTGAGAAGGCCTCCACCTCAGGACTAG
>COSM6037196|G/T/A/C|
TGACTCTGATAGCCATTCATCCTTCAAGACTAATGAAGGTGGGGAGGGCC_GGCTGGGGGAAGCCGAATGGAGGCTGAGAAGGCCTCCACCTCAGGACTAG
>COSM6048962|G/T/A/C|
CTGTGGGTGGGGGAACCCGGAGAGGGGAGGGGAGAGGATGGGGAAGGAGA_GGGACCGTGCGGCTCCCGGAACCGTCTGCCCAGAGCGGCAGCGCCTCCCG
>COSM6055064|C/G/T/A|
CTTGCTGAGACAAGAAGGTGCACATGACACCTGTGCCCCCCCACCTCACC_GATGCCCATGGTTCTGGATCTTGTAGTCACGGGCAGCTCGGCTGGTCAAG
>COSM6058063|C/G/T/A|
CCCCCCCAATACAGAGATCATCGAGCGGGTGACTCGGGGTGAGCAGCCCC_CTTCCGGCCCTCCCTGGCCCTGCAGAGTCACCTGGAGGAGTTGGGGCTGC
>COSM6063913|C/G/T/A|
TGTCCCCACCAGCTACACCAGACAACCCAGCTGACTCCCCAGCTCCAGGC_CTCTCGGCCCCCCAGGTCCCACAGGCCCCCCAGGGCCTCCTGGGCCTCCT
>COSM6063914|C/G/T/A|
TGTCCCCACCAGCTACACCAGACAACCCAGCTGACTCCCCAGCTCCAGGC_CTCTCGGCCCCCCAGGTCCCACAGGCCCCCCAGGGCCTCCTGGGCCTCCT
>COSM6086159|C/G/T/A|
CCAGCGCCCTGGTTGGCAGCCCCAGGCTGGGCTCTCCCAGGCCAACTTCA_CCTGGGCCCTGTGAGCCCCTCCCACGGGGGCCAGTACAGATGCTACAGTG
>COSM6086160|C/G/T/A|
CCAGCGCCCTGGTTGGCAGCCCCAGGCTGGGCTCTCCCAGGCCAACTTCA_CCTGGGCCCTGTGAGCCCCTCCCACGGGGGCCAGTACAGATGCTACAGTG
>COSM6094200|C/G/T/A|
TCACACCTCACCTTTGTCTTCCAGGGGGCCCTCGGCCCACAAGGCCCTCC_GGAGCCCCTGGTGTCCGAGGCTTCCAGGTGGGTGAGGTTGGGGCAAGGGC
>COSM6096876|C/G/T/A|
AATCCACACTTCCGTAGCCTCCTGGGGTCGGCCGCCGAGCCAGCCCGGGG_CCGCCGCCCCAGCACCCGTTGCAGGGCAGGTAATGAGACGTTGGTGCCAC
>COSM6096877|C/G/T/A|
AATCCACACTTCCGTAGCCTCCTGGGGTCGGCCGCCGAGCCAGCCCGGGG_CCGCCGCCCCAGCACCCGTTGCAGGGCAGGTAATGAGACGTTGGTGCCAC
>COSM6106381|C/G/T/A|
TATCCTGGGGCTTGGATACCTTTCCAAGTCCCTGGAACTGCCCACCCTTC_CCTGCCACCCCGTCAGGAGATCCTAGTATGGAGGAACATCTGTCTGTCAT
>COSM6107139|C/G/T/A|
GGAGATAGAAACTTACGTCGATGCCATCGATGCCTGGAACTCCAGGGGGG_CCGGAGGCCCGGGAGGACCCTGCTCACCCGGGGGACCTCTCTGGCAAAAA
>COSM6107140|C/G/T/A|
GGAGATAGAAACTTACGTCGATGCCATCGATGCCTGGAACTCCAGGGGGG_CCGGAGGCCCGGGAGGACCCTGCTCACCCGGGGGACCTCTCTGGCAAAAA
>COSM6107141|C/G/T/A|
GGAGATAGAAACTTACGTCGATGCCATCGATGCCTGGAACTCCAGGGGGG_CCGGAGGCCCGGGAGGACCCTGCTCACCCGGGGGACCTCTCTGGCAAAAA
>COSM6107983|C/G/T/A|
TGCTGGCAGGAAACCTACTTGTGCATGGCTTGAGTGGACACGGCGGCGGC_CCTCCCACAACAGCCCTGAGCCCTGGCTTCAAGAGGCTGGAACAAGGAGA
>COSM6110437|G/T/A/C|
AGCTCGAAGGGTTTCCATTTATGCTCAGGGCCGGTGGGCGGGGGGCGCCC_GGCTCCAGGCCGAAGAGCTTGGCGGCCTGTTGGGCTGCAGGACCGGCTGG
>COSM6110438|G/T/A/C|
AGCTCGAAGGGTTTCCATTTATGCTCAGGGCCGGTGGGCGGGGGGCGCCC_GGCTCCAGGCCGAAGAGCTTGGCGGCCTGTTGGGCTGCAGGACCGGCTGG
>COSM6119141|C/G/T/A|
AGGGTCGTTCTGGTCCACTGCCCCCTGTACCTTTGGGGATTGCCCCACCC_CACCAACACCCCGGGGACCCCCACCCCCAGGCCGAGGGGGCCCTCCACCA
>COSM6125355|C/G/T/A|
CCCCCCACTGACCAACACCTCTCCCCCGCCCCAGCCATCCCCTCCGCGCC_CAGGCTGTGATTTCCAGTGTCAATGAGACCTCCCTCATGCTGGAGTGGAC
>COSM6125356|C/G/T/A|
CCCCCCACTGACCAACACCTCTCCCCCGCCCCAGCCATCCCCTCCGCGCC_CAGGCTGTGATTTCCAGTGTCAATGAGACCTCCCTCATGCTGGAGTGGAC
>COSM6125357|C/G/T/A|
CCCCCCACTGACCAACACCTCTCCCCCGCCCCAGCCATCCCCTCCGCGCC_CAGGCTGTGATTTCCAGTGTCAATGAGACCTCCCTCATGCTGGAGTGGAC
>COSM6136844|C/G/T/A|
CTCAGCAGCAGGTGAGCCTCGTAGCTTGGGGGCCCGGGCCGCCGACCTCC_CAGGGCCCCGCCCACGCCGACCCTGGGTCGCTCTGCGGCTGCGCGGATGG
>COSM6136845|C/G/T/A|
CTCAGCAGCAGGTGAGCCTCGTAGCTTGGGGGCCCGGGCCGCCGACCTCC_CAGGGCCCCGCCCACGCCGACCCTGGGTCGCTCTGCGGCTGCGCGGATGG
>COSM6146895|C/G/T/A|
GGCTGCTCATCGTGAGCCGGGTCAGTGACCAACAGTGCTCAGACACCACC_TGGCACCCCAGGATCCCCGCCAGCCCCTGGCAGACCTCACCATCCCTGTG
>COSM6157362|G/T/A/C|
CAGCGGAACTCTGTCGCCCCTTGTTGGTGTGTCCCCTGGAGGGGCCTGAG_GCGTACGGGGCAGGGAATGCTTTCTCAGGGTCACTTCTGCCCACCTGTTT
>COSM6157363|G/T/A/C|
CAGCGGAACTCTGTCGCCCCTTGTTGGTGTGTCCCCTGGAGGGGCCTGAG_GCGTACGGGGCAGGGAATGCTTTCTCAGGGTCACTTCTGCCCACCTGTTT
>COSM6157364|G/T/A/C|
CAGCGGAACTCTGTCGCCCCTTGTTGGTGTGTCCCCTGGAGGGGCCTGAG_GCGTACGGGGCAGGGAATGCTTTCTCAGGGTCACTTCTGCCCACCTGTTT
>COSM6159354|G/T/A/C|
GCCGGCCCCCGCCGGCCTCTACCCTGTACCTCTGGGTGTCTGTGGGCAGG_AGGGAGACTGTGCTGCGTTCCTTCGTTCTCGGCGCCACTGGACCGTGGCT
>COSM6159355|G/T/A/C|
GCCGGCCCCCGCCGGCCTCTACCCTGTACCTCTGGGTGTCTGTGGGCAGG_AGGGAGACTGTGCTGCGTTCCTTCGTTCTCGGCGCCACTGGACCGTGGCT
>COSM6161634|C/G/T/A|
TGCAGGGTGGAGGTGAGGCTAGGCTGGGCCAGCAGGGCAGCGTTCCCGCC_CTCTGGCCCTCCCCAGTGACCCCCAGCTCCACCAGGTAATGCCCTAGACC
>COSM6167597|G/T/A/C|
CATAAACCTGGCCGCCTACGTTCAGCTCCACTACTTCAGGGAAGGGCGAG_GTGCGCAGGGCCCCGGGGCGGCGGCGGCCGACGCGCCGGGCGAGCTGGAC
>COSM6169618|C/G/T/A|
ACTCGGGCACCAACGCCCAGGTCACCTACTCGCTGCTGCCGCCCCAGGAC_CGCACCTGCCCCTCGCCTCCCTGGTCTCCATCAACGCGGACAACGGCCAC
>COSM6197163|C/G/T/A|
TCACTGCAGCGTGTGGGTCATTTTGACCCCGTGACCCGGAGCCCCCTGAC_CAGGAACAGCTCATCCCCAACTTGGCTATGAAGGAGGTTATTGACGCATT
>COSM6197363|G/T/A/C|
GAGGAGCTGTGGGATTGGCGACCATGCTCCTCAGGGTGCTGGGGAGCCTG_GGTGGCTTTGGGGACCTGTCTTCTTTCTGCCGAGGTGATTTACAGGTCAC
>COSM6197364|G/T/A/C|
GAGGAGCTGTGGGATTGGCGACCATGCTCCTCAGGGTGCTGGGGAGCCTG_GGTGGCTTTGGGGACCTGTCTTCTTTCTGCCGAGGTGATTTACAGGTCAC
>COSM6197365|G/T/A/C|
GAGGAGCTGTGGGATTGGCGACCATGCTCCTCAGGGTGCTGGGGAGCCTG_GGTGGCTTTGGGGACCTGTCTTCTTTCTGCCGAGGTGATTTACAGGTCAC
>COSM6200004|G/T/A/C|
GGGGGCGAGGCCTGGCCTCCCAGAGCCTGGGGAGGGAGGCCAGGGTGTGG_GAGGCAGAGCCTCTGGGGGGGTCTGAAGGGCTATAAGAAGACAGTGGTCC
>COSM6201542|C/G/T/A|
AGGAATCGCCAATCCTTAGAGACAAGGGCCAGGCCCAGGAACAGGAAGTG_CCTCCCACCCCCACCAACTCCCCTGCCAGGGCCACCCGAAGCCTCTGGGT
>COSM6202558|G/T/A/C|
TCGTCTGCGGGCCTTGCACGGAGGGCGTTTCGGGAGCGGCGGGTGCGCGT_GGGACCTGGACTCCCCACGCGCGGAGAGGGAGGTAGAGGTTGGAGAGGTG
>COSM6202951|G/T/A/C|
TCACACAGGTCCCACAGCACAGAACCCGGCTTGGTGCTGACACTAGGCCA_GGCGACGTGGGCCAGCTGGGGCTGGGTGAGAATGTGATGGAGAGGAAGAA
>COSM6202952|G/T/A/C|
TCACACAGGTCCCACAGCACAGAACCCGGCTTGGTGCTGACACTAGGCCA_GGCGACGTGGGCCAGCTGGGGCTGGGTGAGAATGTGATGGAGAGGAAGAA
>COSM6211251|G/T/A/C|
CTCCGGGTACCGCCGAGTCCTCCCCTACTGGCGGCTGGGGGAGGGAACGA_GGCGGGGCTCTCGGAAAGTCCCAGGAACAGGCTGATCCTGCGCTGGCGAG
>COSM6216631|G/T/A/C|
GGCCCCGTCACGGGGAGAGCATGTAGCCAGTTCACATTTCTCAAAGACCA_GGCCAAGAGGGGGAAGAGCGGGTGTCTGGGGAGGCAGGAAAGGAGAGAGG
>COSM6221699|G/T/A/C|
AGCGGGAACCTCGAAGAGGTGGAGATTGCAGGCTGGGACTCCAGATTTCG_GCAGGGATGCGGGGAAGGGAAGACGCCTCGCTGGAGGCGGAATGGAGGGC
>COSM6222294|C/G/T/A|
GACTTACGTCGATGCCGTCGGATCCAGGCACTCCCGGCGGTCCCGGGGGA_CCGGGGGGCCCCGCTCTCCCGGTGGACCTCTCTGAAAAACACACACGGGG
>COSM6227298|G/T/A/C|
CTTGATGATGTATCTTTTGTCGTAGGAAGTGTGAAAACGAGCTCCACTGC_GGCCTGGGAGTCGTTGGGGAGGGGTGCGCTCCTGGTCAGGGAATTCTTCC
>COSM6228392|C/G/T/A|
GTACGGCATCACCCCTACCAGCAGCCCCAAGACAAAGAAGCGCCCTGCCC_GCGCGCACCCAGCGCGTCCCCACTGGGTGAGTGCCTTTCCTGGAGCTCTC
>COSM6233379|G/T/A/C|
GTCCAGGTGCTGCTCCCAGGCATCCAGCCTCTGCAGCAGGGGGCATGCAG_GCCTGGGGGTGGGGACCGAGGACAGCGGCGAAGGTCCACCAGGTTACAGT
>COSM6244452|G/T/A/C|
CAGGCAGGTCCCCGCGGCTGTGGCCAGGCCAGGGCCCGGAGGCGAAGGGC_GGCGGGAACTGGGGCCAAGCAGGTGGAGAGAAAGAGTTGAGCAGCACGGC
>COSM6266751|G/T/A/C|
TTGGGTCAAGGCAAGCCCCGTGGGCGCGCACGCCGGCGAGGGGAGGGCGG_TCGGGCTCGTGCACGTAGGGGGGCCGGAAGACGAGGGGCTTCCCTCCTGT
>COSM6270352|G/T/A/C|
CTCGCAGAAGAGCTCAGGGGACACGTGTAGATTCGGGGCTGGGGGCCGCC_GGTGCTGGGGACTGGGGCTGTGGCTGGAGGCAGATCAGGTCCCAGCTGGT
>COSM6281609|G/T/A/C|
GCACCCCGCTGGAGGTGCCCAGGGCGCAGCCGTCGGGCGGCGGGCCCCGC_GGAAGGGAGCCAGTTCGGCGGCGGTGGCCGAGACTTTGGGGCATTTGTCC
>COSM6281610|G/T/A/C|
GCACCCCGCTGGAGGTGCCCAGGGCGCAGCCGTCGGGCGGCGGGCCCCGC_GGAAGGGAGCCAGTTCGGCGGCGGTGGCCGAGACTTTGGGGCATTTGTCC
>COSM6284149|C/G/T/A|
GGGGTGTGGCATGAGAAGCTGTGACTGTGCCTCAGCTGTGCCCCACCCGG_CCTTCCCAGCAGGACGTGGGAGCAGCAGCAAGAAGTGGTTTCAAGGAACC
>COSM6284150|C/G/T/A|
GGGGTGTGGCATGAGAAGCTGTGACTGTGCCTCAGCTGTGCCCCACCCGG_CCTTCCCAGCAGGACGTGGGAGCAGCAGCAAGAAGTGGTTTCAAGGAACC
>COSM6302321|G/T/A/C|
ACAGCTGCAACATCAAGCACACGGAGGCCCCCCTCTATGTCGTGGGTATG_GCTGGGGAGGGTTATGCTGCACAGGAAGTGGTGGGCCCAGACGTTTGTCA
>COSM6311106|G/T/A/C|
CCACAAGGAGCGCTTTGATGAGAGTGGCAAGGGCAAGGGCATTGCGGGAC_GGAAGAGATGACTGACAACACAGGCTATGTGAGTGGTTACAAGGGTTCTG
>COSM6314810|G/T/A/C|
TGAAAGAGGACGCTGAGAAGGATGCTCGAACCGTGAAGCTGCTGCTTCTG_GTAGGGGTGTGGGCCCAGGTGGGGCCACTGCCACCAGGTCATTGGTCTGG
>COSM6324910|C/G/T/A|
CTCTTCGTCCTCCTCCTCCTCATCTGCCTCCTCCTCGTCCGCGCAGCTCA_CCACCGGCCCCCGACGCCCTCACTGCCCCTGCCTTTGTCCACCCACAGCT
>COSM6328192|C/G/T/A|
TCTTCGTCCTCCTCCTCCTCATCTGCCTCCTCCTCGTCCGCGCAGCTCAC_CACCGGCCCCCGACGCCCTCACTGCCCCTGCCTTTGTCCACCCACAGCTT
>COSM6332307|G/T/A/C|
GCGAGGTTCTGGATGACCTTGGCAATCAGTGTGAGGGTGCGGGCTGGGCC_GGTGCTGGATGGTCTGGTGCCAAACCAAAGAGGCTGGGTGCCAGGATGGC
>COSM6339867|C/G/T/A|
CCAGGAGCTGGAGGCCCGGCAGCAGCTGCCCCCCGATCCCCCTGCTGCAC_CCCCGGCCGGGCCCGGGCTGCCCCCGACGAGGACAGAGAGCCCGAGAGTG
>COSM6343056|G/T/A/C|
TCAGACTGCAGCACTGTGGACTTCTCCACTGACAGCTCACACCTGAGGGT_GGCAGGGTGGGGAGGAGTTGAGGCCCACAGCCCTGAAGCACTGGTCAACA
>COSM6346731|G/T/A/C|
GGGTGGGGAGAGGGTGCCCTCAGCAGGGCAGGAGGGCTCACCCGGGCCAG_GCCAGGCCAATGGTGCCGGTGCCACAGCACACGTCCAGCACCATGCTCCC
>COSM6346732|G/T/A/C|
GGGTGGGGAGAGGGTGCCCTCAGCAGGGCAGGAGGGCTCACCCGGGCCAG_GCCAGGCCAATGGTGCCGGTGCCACAGCACACGTCCAGCACCATGCTCCC
>COSM6355344|C/G/T/A|
TGAAAAAGAGCCAGACTCGCCAACCGGCAGCCCAGAAGCCACAGCCAGGA_CCTTCCCTACAGGGCCCTACGATCCCAAGCAGAAGTTAAGAATACAAGTT
>COSM6359645|C/G/T/A|
CTCCCCGGATCAGGGCATGGGAGCAGCGGCCCAGCCCCTCCCCCGGCGTC_CCATCCCATCCACACAGACTCCCCCTCCAACCGCTCGGATTTCTTAGTTT
>COSM6371076|C/G/T/A|
CGCCTCAGGCGTCTCCGCGTACGGCCAGGCCACCTCGACGGCCTCGAAGC_CGAGCTGCCCGCGGCCCGCACCCGCGCGGGGAGGCCGGAGAGCTCGGGGA
>COSM6372160|G/T/A/C|
AGTGCGGGTGACGGCCGCTCATACGGCAGAAGCCCAGGCCGAAGCCGGGC_GGAAGCGGGCGAGGGTGCAGTTGCGGCGGTGGCGGCGGCCTTGGCCCCCA
>COSM6372889|G/T/A/C|
TGGCATACAGGGCCGACCTCGAAGGCCTGCAGGTGTGGTGGCAGGCAGGG_CTGACCTGGGGCAGCCGGGCTATGACGGGCACAGCGCCCTGCACGTCGTG
>COSM6373824|G/T/A/C|
CGGCCTCCACTTACCCCACGTGCCACAGGCTGCTCCAGCGGGCCTGGGGC_GGCACCTGTGGGGACGGCGGCACCTGGAGCAGGCGGGGCATGGGACGGCC
>COSM6375582|C/G/T/A|
GAGCCAGACTCGCCAACCGGCAGCCCAGAAGCCACAGCCAGGACCCTTCC_TACAGGGCCCTACGATCCCAAGCAGAAGTTAAGAATACAAGTTAGCAATG
>COSM6380677|C/G/T/A|
CGAGCTGGCTCTCCGCAAAGTAGGGGCCCCATCCCGCGGTGCCCTGTCGC_CAGTGGCTCGGCCAAGGAGGCGGCCAATGAACTGCAGAGCATCCAGAGAC
>COSM6382853|C/G/T/A|
CAGCTCCAGCTCCAGCCTGTCTTTCAGCTCCCGCACGCGCCCGTCCACGC_CTCAGGGCCCTCGCCCGGCGCGGCTCCGGCGCTCTCCTCGCGGGGCAGGC
>COSM6382854|C/G/T/A|
CAGCTCCAGCTCCAGCCTGTCTTTCAGCTCCCGCACGCGCCCGTCCACGC_CTCAGGGCCCTCGCCCGGCGCGGCTCCGGCGCTCTCCTCGCGGGGCAGGC
>COSM6385915|C/G/T/A|
GCGCGGAAATGGCAGCAGATGCGGCCCATCCCCACGGTGGCCCGCGCCTA_CCACTGGTGGGCCACGCGCTGCTGATGAAGCCGGACGGGCGAGGTAAGGG
>COSM6386430|G/T/A/C|
TCCACACAAGGTGGGGCGCCGGTTCCCAGCTGGTGGCAAACGGGGGCGCG_GGCCAAGGGGTCGGGGCGCCCCTTACCAGGCCGTAAGCGGCAACCCTGGC
>COSM6388203|G/T/A/C|
CGCCGTCTCGGCAGCCGCCGCTGCCTCACCGGTCCCGGGGAGGCGGAGGG_GATCCCGCGGGGGCGCCCGGGCCTCGCCCGCCACGCAGCCGCCACCGCTG
>COSM6390867|G/T/A/C|
GGCGAAGAAGCACTCCTCCAGCGCACGGGGGAAGGGGGCCTCAGGGGCCA_GGAGTAGTCGATGGAGATGATGGGGGCGCCCAGCTCCTGGGCCCAGCTCT
>COSM6400236|C/G/T/A|
AGTAGGGGCTGGCCAGGGAGAAGCCGTCCTCCTCTGGGCCCAGCCCATGG_CCGCCTGGCCCCGTGCCAGCTGCCGCAGATTGCTACCCACAATGGACGGG
>COSM6404631|C/G/T/A|
GGGAGAAGGAGACCGAGGACGAGGCGGCGCTGCGGCCCCCCAGCCCCAGC_CGAGACCCCCGGACGCCGCTGCCCCCGAGCCCGCCGCACTGCCCGGCCCG
>COSM6404632|C/G/T/A|
GGGAGAAGGAGACCGAGGACGAGGCGGCGCTGCGGCCCCCCAGCCCCAGC_CGAGACCCCCGGACGCCGCTGCCCCCGAGCCCGCCGCACTGCCCGGCCCG
>COSM6404675|C/G/T/A|
CCCACCACCTCCACCACTCCCGGGCTTGGGATGCCCGCCCCCACCCCCAC_CCTGCTGCCTGGTATGGGCTGGGGCCCTCCTCCACCCCCACCTCCACTAC
>COSM6404676|C/G/T/A|
CCCACCACCTCCACCACTCCCGGGCTTGGGATGCCCGCCCCCACCCCCAC_CCTGCTGCCTGGTATGGGCTGGGGCCCTCCTCCACCCCCACCTCCACTAC
>COSM6407006|C/G/T/A|
CAGCGCCCCCCGGACCACAGCCACCGCCTGCCCCTGCCCCAACCCCTCCG_CCGCCGCCGCCGCCTCCTCTTCCTCCTCCTCCACGCCGTAGCCGAAGTCC
>COSM6407404|G/T/A/C|
TGCACACCAGGAGGTCGGCGCTGCCCAGGGCGCTGGGGGCAGGGTCTGCG_GATCCCACTGGCCCTGGGCAACGTCGTGCTGCTGCAGCTCGGCCTGGGCA
>COSM6408205|C/G/T/A|
GGCAGGCGGCCCTGACGAGGCCGACAGAGGTGCCCCGGCCGCCCCTGGAG_CCTGCCGGCCCTCTGCGACCCCAGTCGCCTGGCGCACCGGCTTTTGGTGC
>COSM6408206|C/G/T/A|
GGCAGGCGGCCCTGACGAGGCCGACAGAGGTGCCCCGGCCGCCCCTGGAG_CCTGCCGGCCCTCTGCGACCCCAGTCGCCTGGCGCACCGGCTTTTGGTGC
>COSM6409001|G/T/A/C|
CGGGCACTGGGGCTCGGAGTTGCGGGACTTGGGGCTCCGGGGGTGGCCCC_GGACCGCCGCGGCTTCTTCCCCGTCCGCCGACTTCAGCTCTGACTCCCCA
>COSM6413411|C/G/T/A|
TTTCTCCTTGTGGCTTTCTCATGGCCTCTACCTACCCACCCCAGTCATCC_AGATCCCGAAGAGGAACCAGAGCGCAAGCGAAAGAAGGGCCCAGCCCCGA
>COSM6416793|G/T/A/C|
GGCTGGTCCCTCACATGCAGGGCTAGATTGGCCGAACCCTGAGAGGAATC_GGCTGGGGTCCCGGGAGGGGTGATCCGAAGAGCTGGTTCCCAAGGGCCCA
>COSM6435524|C/G/T/A|
CTCGGGGCCCTGACTTCCTAGGTCCCCCCAACCCACTTAGGCGCCCCTTG_CCGGCCCGGGGGTCCCGTCAGACCCAGACCGGCTAGATTCACCCTTTCTG
>COSM6436872|G/T/A/C|
CCTGCAGGTCCTCATCCGGGGACGCTGGCGAGTCAGATGGGGCGGGCGAG_GTGGGGGTGGCACGAAATTGGACAGTGGCAGCCCCTGTGTGAAGGACTCC
>COSM6438669|G/T/A/C|
AGGGGTCCGGGGCATGCGGGGAGGCCTTGATCACCTCACGGGGGGGCACG_GGAAGGGCAGGCCGGAAGTCCAGCAAGGGGGGTCCCCAGGCAGCTTCTGG
>COSM6438670|G/T/A/C|
AGGGGTCCGGGGCATGCGGGGAGGCCTTGATCACCTCACGGGGGGGCACG_GGAAGGGCAGGCCGGAAGTCCAGCAAGGGGGGTCCCCAGGCAGCTTCTGG
>COSM6439668|G/T/A/C|
TGCAGGCTGAGGGGCGGGGGAGAGGTACCTGTTTGGGCTCCGTGGGCACG_GCGGCGGCGGGGGCACCGCCTGCACGGGTCCGGCCGGCATGACTGCGACG
>COSM6440953|G/T/A/C|
GACGGGAGCAGAACCCGCCTCCAGCTCTGGGTCTGGGGATTGGCAGGGAA_GGCCTTGGCCTTGAACGTGCCTGTAGCTGGGGCAAAGAGAGAAAGAGGAA
>COSM6441114|C/G/T/A|
CACCCCTACCAGCAGCCCCAAGACAAAGAAGCGCCCTGCCCCGCGCGCAC_CAGCGCGTCCCCACTGGGTGAGTGCCTTTCCTGGAGCTCTCCTGACAGTC
>COSM6442271|C/G/T/A|
AGGGACCCCACCTCCGACTCGCAGGGACCTGCCGAGTCGCCCCACTCACC_GTGGCCCCAGCAACCCGCTGCACACGGAGGCCGCCATCTTGGGCCAAGCG
>COSM6478966|G/T/A/C|
CAGCTGTGCCCAGGTCTTGCCAATGTGCTTTAGATGCAGCTCTGGGGCAT_GGAGGGAGCTATGGGAAGAGAGAGGTGCGGGGGCTGAAGGGAGTGGGGCA
>COSM6478967|G/T/A/C|
CAGCTGTGCCCAGGTCTTGCCAATGTGCTTTAGATGCAGCTCTGGGGCAT_GGAGGGAGCTATGGGAAGAGAGAGGTGCGGGGGCTGAAGGGAGTGGGGCA
>COSM6480104|G/T/A/C|
CTGGGGACCCTGGTGGGGAGAAGGCAGGCCGCCCACGACCAGGGTCAGTG_GAGGGATGCCCGGGTCCTGCTCAGAGCAATATGAGCTACAGCCCCTGGCA
>COSM6483479|C/G/T/A|
GCACTCATCAGGTACTGCACATCTAGACTGGCCTCAATCCCGGCCCGGCC_CGGCCCTGTTGTCCAACCACACGGGCTACTGATGCCTGATGTGCAAAGTT
>COSM6502845|C/G/T/A|
CCGCGCGGGGCACAGCAGCCAGGCTCCGGCGTCCCGCTCCCGCCGCCCCC_GGCGGCGCCCGGCGACCGCTGCGCACGTAGGTCACCTGCCTCCTGCTGGC
>COSM6506280|C/G/T/A|
AATTTGGCCAGATGAGCATGGCCCAGCCCCCTATTGTACCCCGGCAAACC_CTCCTCTTCAGCACCATGGACAGTTGGCTCAACCTGGAGCTCTCAACCCG
>COSM6508795|C/G/T/A|
GGTGGAGAAAAAGCCGGCCTGGCCTCGGAGGTGGTCTCGGCCCCCCGCCC_ACCGACTCCCTCCTCCCCTCCAGAGGCGGCGGCGGCTCCGGCGGCAGCAG
>COSM6509357|C/G/T/A|
CGTCCATTGGCCCTCGGCGCCCGGAAACTCCAGCCCGCTGCCCAGCTCCG_CCAGCAGCCCAGGAGCAGCAGCGAGAGGCACAGAAGAAAACAGCCCCCGC
>COSM6509358|C/G/T/A|
CGTCCATTGGCCCTCGGCGCCCGGAAACTCCAGCCCGCTGCCCAGCTCCG_CCAGCAGCCCAGGAGCAGCAGCGAGAGGCACAGAAGAAAACAGCCCCCGC
>COSM6509359|C/G/T/A|
CGTCCATTGGCCCTCGGCGCCCGGAAACTCCAGCCCGCTGCCCAGCTCCG_CCAGCAGCCCAGGAGCAGCAGCGAGAGGCACAGAAGAAAACAGCCCCCGC
>COSM6509360|C/G/T/A|
CGTCCATTGGCCCTCGGCGCCCGGAAACTCCAGCCCGCTGCCCAGCTCCG_CCAGCAGCCCAGGAGCAGCAGCGAGAGGCACAGAAGAAAACAGCCCCCGC
>COSM6509361|C/G/T/A|
GCCCTCGGCGCCCGGAAACTCCAGCCCGCTGCCCAGCTCCGCCCAGCAGC_CAGGAGCAGCAGCGAGAGGCACAGAAGAAAACAGCCCCCGCGCTGGAGCA
>COSM6509362|C/G/T/A|
GCCCTCGGCGCCCGGAAACTCCAGCCCGCTGCCCAGCTCCGCCCAGCAGC_CAGGAGCAGCAGCGAGAGGCACAGAAGAAAACAGCCCCCGCGCTGGAGCA
>COSM6509363|C/G/T/A|
GCCCTCGGCGCCCGGAAACTCCAGCCCGCTGCCCAGCTCCGCCCAGCAGC_CAGGAGCAGCAGCGAGAGGCACAGAAGAAAACAGCCCCCGCGCTGGAGCA
>COSM6509364|C/G/T/A|
GCCCTCGGCGCCCGGAAACTCCAGCCCGCTGCCCAGCTCCGCCCAGCAGC_CAGGAGCAGCAGCGAGAGGCACAGAAGAAAACAGCCCCCGCGCTGGAGCA
>COSM6509976|C/G/T/A|
AGAATTCTCAGGCTAAAATCATAACAGGAAAAACCGGTGTGTTGCCACCT_CCACATTGCCCAAACCCAAACTTCCCAAGCATATAAAAGATAATAAGAAC
>COSM6509977|C/G/T/A|
AATCATAACAGGAAAAACCGGTGTGTTGCCACCTCCCACATTGCCCAAAC_CAAACTTCCCAAGCATATAAAAGATAATAAGAACGATTTTTCCCCCAAAG
>COSM6511814|C/G/T/A|
GGAGGAGCTGGCTGCCCCTCGGGACGTGTTCTCAGGCCCTGCCCGCTGCC_TGCCCCATATACCTTCTCCTTCGAGATGCTGGTGACTGGGCCATGCCTGC
>COSM6515319|C/G/T/A|
TCTCCTCGTCCCAGGAAGAAAGTCTGCAGCTGAACAGCATCCCGCCCACG_CCACCCTCACCTCCACAGCTGTGAAGAGCAGGCAGCCCCTGTGGGGGTTG
>COSM6515327|C/G/T/A|
TTGGGGGCTTGGGGTACCTGCTGCTTGGTGCCCTCTCCCTGTCCCCTGCC_CAGGGCTTAATTCGGGTGGTCGCTGCTCCTAAGGAGAGAACAGCAGAGCA
>COSM6520226|G/T/A/C|
TTCTCGCTTTTCGACAGGAGAGGTGATGCCTGATCGCTGTGAGGCTCCAT_GGACAGGTAGGGGAGGGATCCGTCGGGTGCAGGTGGTGGCAGAACCGACG
>COSM6520227|G/T/A/C|
TTCTCGCTTTTCGACAGGAGAGGTGATGCCTGATCGCTGTGAGGCTCCAT_GGACAGGTAGGGGAGGGATCCGTCGGGTGCAGGTGGTGGCAGAACCGACG
>COSM6525103|G/T/A/C|
TGGGCTTCGTGAATGGGGCAGAGCCGCTGCCGCAGGGGGCTGGGAGGTGA_GGCTGGGACTGGGGCTGCCGCTGCTGCTGCAGGACGGAGGGCAGGAGGCC
>COSM6532953|G/T/A/C|
CAGGGTGGGAGGGGCTGCGGCCACAGCCGGGGGTGGCACAGGGGGTAACG_GGTGGCAGGGGCAGGTGTGTCGGGCAGCGGGTGGGGAGGCCCAGGCGTGA
>COSM6532954|G/T/A/C|
CAGGGTGGGAGGGGCTGCGGCCACAGCCGGGGGTGGCACAGGGGGTAACG_GGTGGCAGGGGCAGGTGTGTCGGGCAGCGGGTGGGGAGGCCCAGGCGTGA
>COSM6532955|G/T/A/C|
CAGGGTGGGAGGGGCTGCGGCCACAGCCGGGGGTGGCACAGGGGGTAACG_GGTGGCAGGGGCAGGTGTGTCGGGCAGCGGGTGGGGAGGCCCAGGCGTGA
>COSM6545205|G/T/A/C|
TGGACCTGGGTGGGAGCTCGAGCAGACACGGCCCCGGAGGCAGCGCGTGG_ACGGTGTGGGTGGGAGGGGTGCCCAGCCCTGGGGTGCTCCCTGGACTGGG
>COSM6551691|G/T/A/C|
GGCAGGAGAGAGGGCGGCCAGCCACTACACTGAGGGGGTGGGGGTCCTCC_GGTCGTGGGCCCCATCAGGTGCCTGCTGCATTGCCTCCATGAGGCTGCTG
>COSM6551692|G/T/A/C|
GCAGGAGAGAGGGCGGCCAGCCACTACACTGAGGGGGTGGGGGTCCTCCG_GTCGTGGGCCCCATCAGGTGCCTGCTGCATTGCCTCCATGAGGCTGCTGA
>COSM6552666|G/T/A/C|
CACTCTACCATGGCTACTATGTCCGGCCTCGGGCCGCCCCAGCTGGGGAG_GCAGCAGGGCAGGGGCCTCCGAGCTTAGGCTCAGTGAGGGCAAGTTCCAG
>COSM6557889|C/G/T/A|
CAATGCCCCGCGCCGCCGGCCTCGGGTTCTGGCCCAACCCCAGCCATCCC_CTGTCTGCCCCAGGAGCAGGCAGAGCCAGGTGAGGTCCGGGTACGTGGTT
>COSM6557890|C/G/T/A|
CAATGCCCCGCGCCGCCGGCCTCGGGTTCTGGCCCAACCCCAGCCATCCC_CTGTCTGCCCCAGGAGCAGGCAGAGCCAGGTGAGGTCCGGGTACGTGGTT
>COSM6557891|C/G/T/A|
CAATGCCCCGCGCCGCCGGCCTCGGGTTCTGGCCCAACCCCAGCCATCCC_CTGTCTGCCCCAGGAGCAGGCAGAGCCAGGTGAGGTCCGGGTACGTGGTT
>COSM6564037|C/G/T/A|
CCCGTCCTGGACAAGCGCCAGACCTCACGCCTCCTGAAGGAGGTGTCGGC_CTGCACCCGCTCCCCGCCCAGCCTCACCTCAAGCGGGTGCGGCCCAGCCG
>COSM6574133|G/T/A/C|
CGGCCTCTCCGCTCTGGTTCCCCTTTCTCCCAGGCTGGGAGGCGTGGGTA_GGCTTGGGGCCTGAATTGGCCTTCGGAGGCCCCCTGGGCCTTCCTACAGT
>COSM6574134|G/T/A/C|
CGGCCTCTCCGCTCTGGTTCCCCTTTCTCCCAGGCTGGGAGGCGTGGGTA_GGCTTGGGGCCTGAATTGGCCTTCGGAGGCCCCCTGGGCCTTCCTACAGT
>COSM6574465|C/G/T/A|
GCCATCCGGCCCAGCACTGCCCCCCGAAGTGTAACCACCAAGAAACCACC_CTGGCCCAGAAGCCCAGCGTGGCCCCCAGACAGGACCACCAGGTGCCGTC
>COSM6583913|C/G/T/A|
CAACTCCGGTCCCGACTCCGGCTCGGACCCTGACTCCTCCAGTCCGGGTC_CAGCCCCAGCCCCAGCCCAGCTCCTGGCAGGGATTCGGGCCGCGCTCCCC
>COSM6583914|C/G/T/A|
CAACTCCGGTCCCGACTCCGGCTCGGACCCTGACTCCTCCAGTCCGGGTC_CAGCCCCAGCCCCAGCCCAGCTCCTGGCAGGGATTCGGGCCGCGCTCCCC
>COSM6588769|C/G/T/A|
CATGCAGCCTCCAGCCCAGGCTGCATACTATGGCTGTGGCCCAGTGACAC_CACCCAGCCTGCCCCCAGGTGGACATCCCAGCCACCTAGACCTTCCTGTG
>COSM6598780|C/G/T/A|
GACCACAGAAGCCAGCAGTGGCAACCATAGGCCCAGCGTCACCCGACACC_GAGACCCACAACCCATTCCACTGAGGAAATGCTCACACCCACCCAGGCAA
>COSM6600675|G/T/A/C|
GAGGGGCAGGCAACGAAGGCGCCCGACCTCCGGGTTGTGGGCGAATGTCA_GGATGGGAGGGTGGGGACTGACGTTGAGAGGGGGTAGGAAACCCGGCCGC
>COSM6608699|G/T/A/C|
GGGAATTTGGCATGGAAGAGCTGAGGGGCTGCAGGTGGGGCAGGATGCAC_GGTTCTGGGTGGGGAGTGAGGGGTCTTGGAGGCAGGGCTGTCCCACAGGG
>COSM6608908|C/G/T/A|
CGGGCTCCGACAAGGAAGACAATGGGAAGCCCCCGTCCTCCGCCCCGTCC_GGCCCAGACCCCCGCGGAGGAAGCGGAGAGAGTCCACCTCGGCAGAAGAG
>COSM6608909|C/G/T/A|
CGGGCTCCGACAAGGAAGACAATGGGAAGCCCCCGTCCTCCGCCCCGTCC_GGCCCAGACCCCCGCGGAGGAAGCGGAGAGAGTCCACCTCGGCAGAAGAG
>COSM6609034|C/G/T/A|
TTCCATTCCTCATCTTCATTTAAGGTCGGCAGGTATCCAGATATGCCCTT_CCTGTCCCTGACCCAGAGCTCTGGTCACTACAGACTTTGGGGCTCTCCGA
>COSM6612229|C/G/T/A|
CGTCATCTCACCCTGCTTCCTTCCTCACTGGATACGGTCTTTCCCAGCCC_AGAAGCTCCCGACAGGCCCACCATCTCCACGGCCTCCGAGACCTCAGTGT
>COSM6612672|G/T/A/C|
TGCGGCCGGGCTTGCTGGGGTTGGAGACCTCCGGGGGGGGTGGGTTCACA_GGCCCGGGGTCGCCGGGATCCCCGCGGGGGCGACTGTCGTGGCGGTGGAC
>COSM6612673|G/T/A/C|
TGCGGCCGGGCTTGCTGGGGTTGGAGACCTCCGGGGGGGGTGGGTTCACA_GGCCCGGGGTCGCCGGGATCCCCGCGGGGGCGACTGTCGTGGCGGTGGAC
>COSM6616784|G/T/A/C|
GCACTGAGGTTGGAATTTCCTGGACGAGGGTGGGTACTGGGGCCACTGTG_GCCTGCTGCCACCCCACCCTCACCAACAGATGCACCGCGATGAAGAGGAC
>COSM6617202|G/T/A/C|
ATCAGCGTGCAGGTGCCGGCGGCCGCCTTTTTGGGCTCCGGGACCCCCGG_AGTGGGAGCGGCAGTCGGGGACGCCTCAACTCGTTCACTCAGGGAATCCT
>COSM6621626|C/G/T/A|
CCCCAGCCCCTCCGAGCCCTAGTCCACAGCTGGCTGAACCCGCCACGCCC_CGACCAGGCCCAGCAGCCCTGGTAGCAGATCCCCCTCCTCTTGGCACCGC
>COSM6621627|C/G/T/A|
CCCCAGCCCCTCCGAGCCCTAGTCCACAGCTGGCTGAACCCGCCACGCCC_CGACCAGGCCCAGCAGCCCTGGTAGCAGATCCCCCTCCTCTTGGCACCGC
>COSM6633870|C/G/T/A|
TCACACCTCACCTTTGTCTTCCAGGGGGCCCTCGGCCCACAAGGCCCTCC_GGAGCCCCTGGTGTCCGAGGCTTCCAGGTGGGTGAGGTTGGGGCAAGGGC
>COSM6641887|G/T/A/C|
GGGAAGCCTCTAGGGCTGAAAGACTGCATCATCGTCGGTGGCATGGGTAC_GGAGCTGGGAGGCGGGGGAAGCCCCAGCATGGGACCCTAGCAGCTTTGGA
>COSM6641888|G/T/A/C|
GGGAAGCCTCTAGGGCTGAAAGACTGCATCATCGTCGGTGGCATGGGTAC_GGAGCTGGGAGGCGGGGGAAGCCCCAGCATGGGACCCTAGCAGCTTTGGA
>COSM6645017|C/G/T/A|
CCAGCGTGACACGGGGTGGAGTCGCCCCAGCCCCTGAGGCCCCAGAGCCA_CCCCAAAACATGCAGCTCTGAAAAGTGAACAAGGGACGCTGACCAGCTCT
>COSM6645018|C/G/T/A|
CCAGCGTGACACGGGGTGGAGTCGCCCCAGCCCCTGAGGCCCCAGAGCCA_CCCCAAAACATGCAGCTCTGAAAAGTGAACAAGGGACGCTGACCAGCTCT
>COSM6645625|G/T/A/C|
TACCTCCCAGAGTCGGCTGAAGTAGAGGAGGGCTCGGGTGCTGGGGGGCG_GACCTGGTTCTGTGGATGAAAGGCGGGGAGCAGGTTAGCAGAGAGCCTGG
>COSM6645626|G/T/A/C|
TACCTCCCAGAGTCGGCTGAAGTAGAGGAGGGCTCGGGTGCTGGGGGGCG_GACCTGGTTCTGTGGATGAAAGGCGGGGAGCAGGTTAGCAGAGAGCCTGG
>COSM6645627|G/T/A/C|
TACCTCCCAGAGTCGGCTGAAGTAGAGGAGGGCTCGGGTGCTGGGGGGCG_GACCTGGTTCTGTGGATGAAAGGCGGGGAGCAGGTTAGCAGAGAGCCTGG
>COSM6645628|G/T/A/C|
TACCTCCCAGAGTCGGCTGAAGTAGAGGAGGGCTCGGGTGCTGGGGGGCG_GACCTGGTTCTGTGGATGAAAGGCGGGGAGCAGGTTAGCAGAGAGCCTGG
>COSM6650086|C/G/T/A|
CCCCACTTCTGCCCCCAGGAGCTCGGGGGCTCCCCCCTCCTCCTCCCCCC_TGCCCCCACCTCTTCCTCCTCGCCTTCGGGAGGAGGCAGAAGAGCAGGAG
>COSM6650087|C/G/T/A|
CCCCACTTCTGCCCCCAGGAGCTCGGGGGCTCCCCCCTCCTCCTCCCCCC_TGCCCCCACCTCTTCCTCCTCGCCTTCGGGAGGAGGCAGAAGAGCAGGAG
>COSM6651030|C/G/T/A|
GCTCCAGAGCCCATCTGCTGTTTCTACACCTCCACCTCTGCCCAAGCCTG_CCTAGCCCAGTCCCAGGAAGCCTCACGTCCAAATAGTCCTCAGCTCACTC
>COSM6652856|C/G/T/A|
GGGACAGAACCCGTGCACTGACAGCAGGACCCTCCCACCCCCACACCTCC_GGCAGCTTCTCCTTCTCGCCAGTAGACAGGCCCAGCTGCTCGGCCAGCTC
>COSM6654397|C/G/T/A|
CAGGTTTGAATCAATTTGGCCAGATGAGCATGGCCCAGCCCCCTATTGTA_CCCGGCAAACCCCTCCTCTTCAGCACCATGGACAGTTGGCTCAACCTGGA
>COSM6673137|C/G/T/A|
GGCCTCGGGGCCTGGCTTAGGGTCCCTTGCTCCCCAGGTCCCCCTGGGCC_GGAGTGCTCGAGAGCTGTCATGAAGCTGGTCTACTGTGCTCACTGCCTGG
>COSM6693013|C/G/T/A|
GAAGTGTGTGTGTCCCCCACCCTGAGCAGCATTGCCCTGGATCCCCTGTA_CCATCCCGTTGCTCCTGGGAGACCTTTGGCTACGCCACCAGCATCAGCAT
>COSM6696160|C/G/T/A|
AAAGAAGCTGCAGGGGGGCACCCCCCAGGAGCCCCCTAACCCCAGGTGAG_CCCCCACCAAGGTGAGCCTCAAGAACCACCCAGCAACCCCGGATGAGCTC
>COSM6701258|C/G/T/A|
GCTTCCAGCTGCCCCAGCCTAGGGAGGGGCTGGAGACCCCTCCCTGCCTC_CTGCCCTGAACACTCAAGGACCTGTGCTCCTTCCTCCAGAGTGAGGCCCG
>COSM6712467|C/G/T/A|
ACAGGTCCCGAGCAGCCCGGCCCACCATGGACCCCTCTGCCCACAGGTCC_GAGCAGCCCCGCCCAACATGGACCCAGACCCCCAGGCGGGCGTGCAGGTG
>COSM6713875|C/G/T/A|
CGATGCCCTAGGACTGGCTGACTCGCTATGGTTACCTGCCGCCACCCCAC_CTGCCCAGGCCCAGCTGCAGAGCCCTGAGAAGTTGCGCGATGCCATCAAA
>COSM6716816|C/G/T/A|
TACAAAGCCCCCGCACCAATAGGATCCTCCCGAATCAACCCTGACCCCTC_CCTTCATAAATTATTCAGCTTCCTACACTATTAAAGTTTACCACAACCAC
>COSM6716817|C/G/T/A|
TACAAAGCCCCCGCACCAATAGGATCCTCCCGAATCAACCCTGACCCCTC_CCTTCATAAATTATTCAGCTTCCTACACTATTAAAGTTTACCACAACCAC
>COSM6722396|C/G/T/A|
CCCACTGAGTCACCTGCTGAGCCTTCAGATGTCTTCCTGCCCTCAGAGGC_CCCTGCCCTGACCCTGATGGCTTTTACCATGCTCTCTCCCCATTCTGCAC
>COSM6722398|C/G/T/A|
CACCCAAGCCACCCACTGAGTCACCTGCTGAGCCTTCAGATGTCTTCCTG_CCTCAGAGGCCCCCTGCCCTGACCCTGATGGCTTTTACCATGCTCTCTCC
>COSM6727527|G/T/A/C|
TTGTTTCCCAGCACGATCAGCTGCTTGGGGCCCACCAGCGCGGGCAAGTC_GGCAGCAGGGCGTCGGGCAGGTCCAGCAGGTCCACCATGTAGAGCACCAG
>COSM6728644|G/T/A/C|
GCGACATGTGCACCGGGTCGGATGACACAGGGGAGCCCAGGGAGGTGTGG_GCGTGGGCGTGGGGGTTCCTGGAGTGGAGGGGAGGCCCAGCTCCAGCCCC
>COSM6728645|G/T/A/C|
GCGACATGTGCACCGGGTCGGATGACACAGGGGAGCCCAGGGAGGTGTGG_GCGTGGGCGTGGGGGTTCCTGGAGTGGAGGGGAGGCCCAGCTCCAGCCCC
>COSM6729584|C/G/T/A|
AGGAGCCGCTGCTCGCCGCCAACGGGACCGTGCCCTCTTGGCCCACCGCC_CGGTGCCCAGCGCCGGCGAGCCCGGGGAGGAGGCGCCCTATCTGGTGAAG
>COSM6731040|G/T/A/C|
CTCGTGACCCTGGAGGAGTTCCTCGCATCCACTCAGAGGAAGGAGTTTGG_GACACCGGGGAGGGCTGGGAGGTGAGAACATGGGGGATACTCGGGGTCCT
>COSM6731186|C/G/T/A|
ATCCTCTACAACCGGGTTCAGGGAAGTCCCACTGGAGCGGCCCTAGGGTC_CCAGCCCTACTCCCGCCGCTCTGAAAATAATAAACGACTTTATTCTTGGA
>COSM6740413|C/G/T/A|
GACTCGGGCACCAACGCCCAGGTCACCTACTCGCTGCTGCCGCCCCAGGA_CCGCACCTGCCCCTCGCCTCCCTGGTCTCCATCAACGCGGACAACGGCCA
>COSM6754057|C/G/T/A|
AGTGGCTTCACCAAACAGTCCCACCAGAGCCCCATTGTCTTCCAACCGCC_TCACAGGCCCTCCCTGGGGACCCTGTAAGTCGGCTGGGCTCCTGCTAGAA
>COSM6777693|G/T/A/C|
CTTACCAATGTAGCTCCCAAGTGGCTGGGGGTCTGGGCATTGGGTGCAGT_GGTCGAGCAGCCCCTGGAGCGGCTCCTTCCCGAAGCCTCATGTCTACCAC
>COSM6777694|G/T/A/C|
CTTACCAATGTAGCTCCCAAGTGGCTGGGGGTCTGGGCATTGGGTGCAGT_GGTCGAGCAGCCCCTGGAGCGGCTCCTTCCCGAAGCCTCATGTCTACCAC
>COSM6777695|G/T/A/C|
CTTACCAATGTAGCTCCCAAGTGGCTGGGGGTCTGGGCATTGGGTGCAGT_GGTCGAGCAGCCCCTGGAGCGGCTCCTTCCCGAAGCCTCATGTCTACCAC
>COSM6786697|C/G/T/A|
CCGCACCATGCCTCCAACCCCAACAGCCCCCTGTCCAACCCCATGCTTCC_GGCATCGGGCCCCCGCCCGGTGGCCCCAGAAACCTGGGCCCCACTTCCAG
>COSM6786902|G/T/A/C|
GGATGTCCTTCATCTGCTGCCGATCGGAGAAGCTCTTGGGCCAGGGCCCG_GCGCCGGGTAGAAGGAGCGAGTGGGCGTGAGGCAGCGGATGTTGCGCACC
>COSM6820698|C/G/T/A|
CTCGTGCACTTGCTGCTGGACGAAGTGGTGGCCTCTGCTGCCCTGCGCTG_CCAGACCCTGTGCCCATGGAGCCCAGTGTGGTTGAGGTCATCTGCGAGCG
>COSM6829658|G/T/A/C|
ACCCCGTCTGTGAGCACTTCTGAGTCAAGCGCGGGCGCGGGCACGGGCAC_GGTACCAGCACCCCGTCCACACCCACCACCACCAGCCAGAGCCGCCTCAT
>COSM6832624|C/G/T/A|
CCGAACCCCGAGGCCGGAGCTGAACGTGGCCCCATATGACCCTCACTTCC_GGCCCCGGCCCGGGATGGCTTCCCCGAGCCCAGCATGGCGCTGCCTGGGC
>COSM689663|G/T/A/C|
CTGCATGGGATGTCCACCATGCCCACCTGTCAGGCTGGGTAATGGGTGTG_GAAGCTGTGGGGGCCACCTCCGGGCCCACCAGGACCACCTCCATGCATGC
>COSM702274|C/G/T/A|
GCACCAACAAGCCCAGATGGACAGCATGTGCCCCGGCCCGGCCCGCAGGT_CCGGAACCTGCAGTGCCAGCGGATCTTCCAGGTGAACGCACCCATTAACT
>COSM702275|C/G/T/A|
GCACCAACAAGCCCAGATGGACAGCATGTGCCCCGGCCCGGCCCGCAGGT_CCGGAACCTGCAGTGCCAGCGGATCTTCCAGGTGAACGCACCCATTAACT
>COSM702276|C/G/T/A|
GCACCAACAAGCCCAGATGGACAGCATGTGCCCCGGCCCGGCCCGCAGGT_CCGGAACCTGCAGTGCCAGCGGATCTTCCAGGTGAACGCACCCATTAACT
>COSM708783|G/T/A/C|
ACCGTGGCCTCAAGGCAGAGATGGAGGACATGCGGGGCCAGCAGGAGCGG_AGGGCCCGGGTCGGGACCACGCACCCAGCATTCCTACCTCACCCTTCGGT
>COSM733579|G/T/A/C|
TCGAGCAGACACGGCCCCGGAGGCAGCGCGTGGGACGGTGTGGGTGGGAG_GGTGCCCAGCCCTGGGGTGCTCCCTGGACTGGGCCCTTCTGTCCGGACCC
>COSM736111|C/G/T/A|
GGTCACCTACTCGCTGCTGCCGCCCCAGGACCCGCACCTGCCCCTCGCCT_CCTGGTCTCCATCAACGCGGACAACGGCCACCTGTTCGCTCTCCAGTCGC
>COSM743736|G/T/A/C|
TCAAGTCCAGGCCGGGCTCGGGCACTGGGGCTCGGAGTTGCGGGACTTGG_GCTCCGGGGGTGGCCCCGGGACCGCCGCGGCTTCTTCCCCGTCCGCCGAC
>COSM77969|C/G/T/A|
CGTCCGGCCTGGCCACTACCCAGCATCCTCACCCACCAACCCCTATGGCA_CCGGAGCCCTGAGTGCATCAGTTACACCAACAGCCTCTTCCAGAACTACC
>COSM80158|C/G/T/A|
CATCCCCCACTACCCCCTCCCAGCACTTTACAGGGCCGAAGGCCCCGTGC_CAGGCACCCTCAGCTTCCCACTCCTCATCACTTCGTCCCTCTCAGCGTCG
>COSM895752|C/G/T/A|
TTGGACCTGTTTGCTCATTTTGGCCCTGAGCCAGGGGACCACTCAGATCC_CTGCCTCCCTCTGCACCCTCTCCCACTCGGGAGGGGGCTCTGACCCCGCC
>COSM896695|G/T/A/C|
CAGCCCGCCTCCATCCAAGCAACTTACCAATGTAGCTCCCAAGTGGCTGG_GGTCTGGGCATTGGGTGCAGTGGGTCGAGCAGCCCCTGGAGCGGCTCCTT
>COSM896696|G/T/A/C|
CAGCCCGCCTCCATCCAAGCAACTTACCAATGTAGCTCCCAAGTGGCTGG_GGTCTGGGCATTGGGTGCAGTGGGTCGAGCAGCCCCTGGAGCGGCTCCTT
>COSM896826|G/T/A/C|
GCAGACACACACCACCGAGCTGTAGCCGAAGCTTTTAGGGATGCAGGGGC_GGCACCTGGGAGGGAGGGAGTACAAGCAGAGTGAGGTCTGATGAAGACAT
>COSM898544|G/T/A/C|
ATGTCTGCGAAGTGTGTGACCAGAGGCAGCACAGGGGCCAGGGTGGGCAA_GGCTGGTGATGGATGAACAGATGAGCTGGAGGCTGCAATGATCAGAACAT
>COSM908412|G/T/A/C|
TGGGGCTGTCCACCCGGACCCCGTCTGTGAGCACTTCTGAGTCAAGCGCG_GCGCGGGCACGGGCACGGGTACCAGCACCCCGTCCACACCCACCACCACC
>COSM914111|G/T/A/C|
GGCACCCCCTCCTGCCCCAGTCTCACCTTACAGTTCCACATGTACCTATG_GCCCTTGGGATGGGGCCCAGGGCCTCAACATGCTCCATTCTGGTCTACTG
>COSM966623|G/T/A/C|
CTGTCACCCTGTGCCCCTCAGGAGCTGGTTTGAGGGCCAAGGGCTGGCCG_GAAGCTACGGGCCATCCAGACGGTGTCCTGCCTCCTGCAGGGCCCATGTG
>COSM970090|C/G/T/A|
GCCCCGCCCCGAGCTCTGGTCCCCGCGCCCCCAGGCCCCCCAAAGCGACC_CCGTGTCCGAAACCTGCGATTGTCAGTGCGAGCTCAACCAGGCCGCAGGA
>COSM980151|C/G/T/A|
ATCAGAGGCGCTCAGAGGTAGAACCGCCCACTCTGGCCCTGCCCCTCACC_GCGGGTCCCCTGGGCTGCCAGGGCTCAGGCCCGGCTGCATCTCCAACTCC
>COSM981289|G/T/A/C|
TGGGCTGTCAGCGTCCTCTGGAGCAGCCCCATCATCTGAAGCTGGTGGGA_GGCAGGAAGGGAGGAGAGGGGCCCCTTGGAGTTGGTAGCCTCATAGTCCA
>COSM990205|G/T/A/C|
GTGGCCTCAAGGCAGAGATGGAGGACATGCGGGGCCAGCAGGAGCGGGAG_GCCCGGGTCGGGACCACGCACCCAGCATTCCTACCTCACCCTTCGGTGAC
>COSM990571|C/G/T/A|
CAACCGAGCCAGCAACGCAATCCTCCGTGCTCACCTGCCCCCAGGCCCGG_CCGCCACGCCCACAGCATCACCACACTCAACCACCCCTTGAACCTCACCA
>COSM993010|C/G/T/A|
TCATCAGAGGATGAGGGGGTAGGCCCAGGCCCTGCAGGCCCCAAGAGGCC_GTCTTCATTCTAGGGGAGCCTGACCCCCCACCAGCGGCCACCCCAGTGAT
>COSM997444|G/T/A/C|
ACCCTACCTGTCCTTCACGCAGGTCATAGGAGATGAGCCTGACGAGGACG_GCCCAGGGCCTGTGTGGGCCAGTGGGGGTGAGATGGTGACCGTGAGCGTG
>rs1057520336|G/T|
CCCCCGCGCTGGAGCAGCGCCGTCCCCATGCTCGGGGCTGGGGTGCGGCG_GGGGGTGCCGGGGCCGACAGGGTCAAAATGGTCCTGGACACCGTGACGAA
>rs1057520913|C/T|
GAGTTCCTGCCCCCACCACCTCCACCACTCCCGGGCTTGGGATGCCCGCC_CCACCCCCACCCCTGCTGCCTGGTATGGGCTGGGGCCCTCCTCCACCCCC
>rs1057522893|C/T|
CACCGGCTCCGGAGCCCGCCATGCCGCCGAGTCCCGCTCCCGCGCGTGCG_CCGCTCGGCCCGGACCCGGAAATGCCCCTACGCGCGGAGGCGGGGCTGCG
>rs1057524344|C/A|
TCGTCTCTGCCCACTCCATTCTCGCTCTGCCCACCTGTCCCTGGCCCACC_CTCTCCTCTCGCCACAGGGAACTCCGAAAGAGTGAGCGCCCCAGATGGAC
>rs1060501367|C/G|
AACGCGTCAGCCGCGGGCCGCGCCCTCAGCCCCTCGGCCCCTGGGCAGCC_GCACCTGGCTCGGTCGCCGCCCGCGCTGCCGTCGGAACGCGCGCTCCCAC
>rs1060501375|C/T|
GGGGCTGCAGGAAGAGGTGGCAGTGGGCAGGCTGCCCGTCACGCCCGGCC_GGCCCACGGCCTGCACGTAGCTCTCGAAGCTTGGGGGCAGCCCCAGATGC
>rs1060502057|C/G|
CCCTGGGCGGAACTCCTCGGCCAGGTCCTTCCCCGGGCCCTGGCCCTTCC_CTGGAGCCATGCTGGGCCCTAGCCCGGGTCCCTCGCCGGGCTCCGCCCAC
>rs1064795015|CGCCCTGGCCC/-|CAGCCGGGGAGAAGGGGCAGCCATGGCCGAGGGTGACGCTCCCCTGGCCC_ACAGGGAGGGACAGGAGTCTCCGGAGCAGTGGCAGCGCAT
>rs1131691790|C/G|
CCCCAGGGGTCCGGGTGTTAAGCCTTGGCCCTGCCCCTGAGCCCCCCAAA_CCGCCACATCCAAAATCATACTTGTCAACAAGCTGGGGCAAGTATTTGTG
>rs1000834545|G/A|
CCTTGATCTCTGCAGTCAGAACAGAGGGGTGTGCACAGGGGAGTTTCAGG_GAGGACAGGGGTGGGGGGTTCCAAAGAATTTCAGAGGAAGACATTCGCCC
>rs112643657|G/C|
TGCCTCCTTCCTCATAAACAGGCGGGCGTGGGCGCCGATGGGGCCCGCGG_GAGCGCTGGCTGCGGGCGGTGAGCTGAGCTCGCCCCCGGGGAGCTGTGGC
>rs11604127|C/T|
CTGAGTGCTGTCCCTGCACTGAAGAAGTTATAGTTCCCTCCCAGGCGGCC_CCTCCCTGCCCCTCAGCTCAGCCTCAATCAAGAAGTTCCCCATCTTTGAC
>rs118051043|C/T|
CCCTCCAGAGCAGGGCAGGCACCCTCAGGCTCCACACTGGTCCCAATGCC_GCCCTGCTCCCTGGCCAATCCCAGGCCAGGGTGGAGGACTCAGGAGAGAC
>rs150926439|G/A|
GTTATTTATGGTGTATATGACAGTGATGTTAGATGCAGAGGTGGGGCCAG_GCCAGGGTTGCTGGGTAGAGTTGGTTGTACCTCATGATCTGTGAAGGGCA
>rs183702050|G/A|
AGGTTGGCCCCTGAGGTTTGGGGGTCCCTGGATGGGTGGGAGGGAGCTGG_CCTCAGTGGGAAGCTGGGAGCTGGGGGAAGGTAATTGTGAAGGTCTCTTT
>rs202082835|G/A|
TGGACAGGGCCAAGGACTGGTCCTGTAGATAAGGCTCCTGGTGGGGCAGG_AGCCGGGGTGGGCCCTGAGGTCGAGGCCCTGCCCCTAGCTCCTGGAGGGG
>rs371958663|G/A|
TCACGGCCACGGCGCTGGTCACCGGGGTCTGCCTGGGTGAGCGGGGCCGG_GGCGGCAGGCGGGGGGCTGGCGGGAAGGCCGTGCGGGGCCGGGGGATGGT
>rs373128833|C/T|
CGGGTGGGCACGGATGCATGGGGGAGGAGGGTGCCCCTGCCCACCACACC_GTGCTGCCCACAGGCCTGGGCATGACCCTGAGCTACCTGTTCCGGGAACC
>rs398124110|CCCCCA/-|AGTCTCAGCCATCTCCTCGCTGCGTCCACACAATTCCACCCCCACCCCCA_GGCTGGCCCTCACGGAAGAACAACAGCTGATGTTTGAGAAACTGA
>rs536032716|C/T|
CTTGCCGCTCTCACAGTTCCCAGATCTGCTGAGTTGGGTTTTTTCTGCTC_CTCCTCCACCCAGCCTCCCAGGCTCCCTTTATAGCCGCCTTCTGGACAAT
>rs56079803|C/T|
GGGCGCCGGCGGCCGGGAGATCCGCGCTTCCTGAATCCCGGCCGGCCCGC_CGGCGCCCGTCCGCCCGCGGGTCCCTCCTCCGCCGGCTCAGGTTCCAGCC
>rs577127824|G/A|
GCGGGCGGCTGAGGGCGAGGGAGGCCCTCCCTTCTGGCGAGGGGAGGGAG_GTGGGTCAGGAGCCCCCAACCCGCCCTGCGGAGCTCGGGGCCGCGCGAGG
>rs748749585|G/A/C/T|
ATCTCCCCTACCTCTCAACCCCTGCCGCCTGGCCCATTAGGGCCTGGGGT_GGGGGGTCGGCAGATGGCTGGGGGCTGAGGCTGCAATTTCCGGACCATTT
>rs764612223|C/T|
CAGCCAAACCCGTCCGGCCTGGCCACTACCCAGCATCCTCACCCACCAAC_CCTATGGCACCCGGAGCCCTGAGTGCATCAGTTACACCAACAGCCTCTTC
>rs764645176|G/A|
TCCCAGGATCTGCTGGCCCAGGACGGTCCGGATGTAGCCGTACTCAGCTG_GGCGCCGGGGGCTGCCATGGGGCCGGTGGGGGCGACCGAGCTGCTCGCCT
>rs767707536|C/G/T|
ACCAGCTGGCCGGGCCTGCCCCCTTGCTGAGCACCCCTGCTCCCGAGGCC_GGCCCGTGATCGGGGCCCTGGGGCTGTGAGACCCCGACCCTCTCGAGGAA
>rs775869915|GGCCCGGGGCCGCGTCCCT/CC|
CGGCGGGTCGTGCGGCGCGGCGCTCCGCGGTGAGCGCCTGACCCCGAGGG_GGGCCCTCCCCACCCTTGCGGTGGCCTCGCGG
>rs781671258|G/T|
GTTGCTTGACTATCCCAATTCTTGAGTCCTGGGAGGGGTCTGGGAATTGG_ACCTTAGCACATTTGGGGAAAGGAGGGGAATAGAGGGAAGAGAAATCAAA
>rs78871927|G/A|
TCTTTCCTCAGGAGAGTATTCAGGTAGATAGTGCGGAACTCCTCCTCTGC_GGCAAAGGTGGGCAGGGCATGGGGAGGAAGAGTGTTCTAAGCCAGACCTG
>rs865930367|G/A/C|
GGGAAAGTTAGCGGGCAGAGAGCGAGAGGAGGGGGAGGGAGGGAGCGGAG_GGGAGGCGCGCTCGCCCGCTGCTGGGAGCCGGCTGCTGGAGCAACGGCGG
>rs878853638|CCGGGGCCGGGGCCGGGGCGGGGGCCGGGG/-|GCGCTGCCCCTGGTTCGCGCCCTGCTCGGCGCTCTCTTGAGGCGCCGCGT_CCGGGGCCGGGGCCGGGGCTG
>rs879386992|G/A|
CCTGGCCCACCTTCTCTTGGCTCAGCCACTCTGGGAGGTGGGCACACAGG_GCACCGAAGGGAGCAGGCAGCCCTGGCATCCCACAGCCGCCAGGAGAAAA
>rs886047943|G/A|
CCTTGATCTCTGCAGTCAGAACAGAGGGGTGTGCACAGGGGAGTTTCAGG_GAGGACAGGGGTGGGGGGTTCCAAAGAATTTCAGAGGAAGACATTCGCCC
>rs886049609|G/-|CAATAGCCCAGGAGCACCTGATTCCTTTCTGCCTGCAGGGGGCTGGGGGG_TGGGGGGCAGTGGATGGTGCCCTATCTGGGTAGAGGTAGTGTGAGTGTGG
>rs1041113422|C/G/T|
GGGAGTGTGGGGCGCGCCACTCGGCGGCCCAGCCTACCCAGGGCCCGGCC_GCGCCTCCATGGGCCCGACCCGGAAGCCCAACGTGTGCAGCCGGCTGAGT
>rs148402804|C/A/G/T|
GGAGTCGTCTTCATCTTCAGAAGAGGAGGAAGTACCCAGCTCCCCTGAGC_CCCCCGTCCAGCCAAACGGCCTCGGCGGGAACTAGGGAGCAAAGGCCTCA
>rs200490872|C/T|
GGTCGTCCACCACGGAGCACACACCTCCGTTGAGGCACACCCCGCCCTCG_CCTCCTCGCCCGCCTCGCACGGGCTTCCCCCGCCGCTGTTGGGCGGCTCA
>rs2292486|G/A|
AAGTGGCAGTGAGGCTGGCCTTGTAGTGCTGGGAGTGGGGTGGGAATAGG_CACATGAGCTTTAGGGTAGAAGGCAGAGCCAGGTGTCTGCCCCATCCCCA
>rs34355730|G/A|
GAAGCTGATTGGGTGTGGTCGCCGTGGCCGGACGCCGCTCGGGGGACGTG_GAGGGGAGGCGGGAAACAGCTTAGTGGGTGTGGGGTCGCGCATTTTCTTC
>rs35520362|C/A/T|
GCCCGAGGCGGCCGCCGCTGCACCTTCACCGCGTACCCGGGACCCGCCCG_CCGCGGGAGGTGAGCGCTTCCGCGACGCGGGTTCTGAGGCGTTTGAGGGG
>rs369108963|G/C|
GGACGTGTGCCGCTGATTGGCTTTGCTGGTGCCCCAGTAATGTGGGACAG_GCAGGGACTCGGGGCGCGGGGAGATCACTCTGGAAGGTCTGGGGTAGACA
>rs371863168|C/T|
TTCCGCCCCACACACATTCCTAACACTCCCTCCCGCTCTGTCCCTAGGCC_CTACGAGAACCGCTCGGTGTTCGAGTCGCTGGACCTGGGCTGGAAGCTGC
>rs377743847|G/A|
GGCCTGGGGGCCCAGCAGGAGCTGGGAGCATGGGGGGCCTCCATGGGCCT_GGCTAGGGGTCACTCACAGCCAGGCGGTTCTGCCGCTCCTTCTCCCGCTC
>rs386834033|C/A|
CAGAGTGGATGGCCTCTGATGCCGGCACCTCCTTTTCGTCCCACGAAGGC_CATGTGTCCCTCCAGCCCAGGGCAGGGCCAGCCTGGCTGCCCAGGCTCCT
>rs45542640|CGCC/-|GCTTCCCGGCTCCGTGCTCTCTGCCCGTCGTGGTTCCGCCTTCAGCCCCG_CGCAGGGCCCGCCCCGCGCCGTCGAGAAGGGCCCGCCTGGCGGGCGG
>rs545898884|G/A|
GAAGACGCAGAATTCAGCTCCCCTAGCCTCCCGGAGCGCTCTAGCGCCCC_GGCCCCAGCGGGAGGGGCGGGGTCGCGCCGCGATTGGCTGTCGGAGGGAG
>rs546508545|CCTCGCCCG/-|GTCCACCACGGAGCACACACCTCCGTTGAGGCACACCCCGCCCTCGCCCT_CCTCGCACGGGCTTCCCCCGCCGCTGTTGGGCGGCTCATCGT
>rs5742932|G/T|
TGCACCCGCTCTGCCGCGCGCGTGCGTGCTGGGTGCGGGTGCGGGTGCGG_GTTGGGCCTGCGCATCGGGTGAGACGCTGGCTGCTTGCGGCTAGTGGATG
>rs663045|G/C|
CGGCGGCACTGGCCGGGCCCGCCTCCAGAGAGCCGGAAGTGAGGGAGCTG_GAGCTGGGTCTCGGGAGGTGCTGTGCGGACCCGGGGTCGACCTCTGCCCA
>rs759433713|G/C|
TCCCGGAAAGGCACAATGAAGGTGCTGGGCTGGCCGGGGCTGGGCTCCTG_GCCACATGGTGCTCTAGGATGATGTTGTTACCTTGCAGCACCACCAACGG
>rs774710450|G/A/C/T|
GGTCGTGTGGCCCCCGCACGATGGTCACTGGGACCTCTGGGGGTGGGAGA_GGAGGACAGTGCAGAGGGAGCAGGATGGGGACCCATCTTGCAGGGACAAG
>rs78405727|G/T|
AGAGCAAAGGCTCCCTGGATCTTGGGGCAGTATGTGTGTGAGGGGGAGGG_TTCTCCAGGGTGGGCATGGTATTGGAGCACCTTGGCAAGCTGGGTCCAGG
>rs886045623|G/A|
CAGGGCGGCGTGGGGGAAGGGAGCGGAGCCGGGAGGGCTGAGGGCAGAGG_GCGAGTTGCCGCCAGGCCGGGAAGCCTCGGCTCGCCGCCCACCCGCCAGC
>rs886046040|G/A|
CCCGGAAAGGCACAATGAAGGTGCTGGGCTGGCCGGGGCTGGGCTCCTGG_CCACATGGTGCTCTAGGATGATGTTGTTACCTTGCAGCACCACCAACGGC
>rs886055105|C/G|
GGGAGTGTGGGGCGCGCCACTCGGCGGCCCAGCCTACCCAGGGCCCGGCC_GCGCCTCCATGGGCCCGACCCGGAAGCCCAACGTGTGCAGCCGGCTGAGT
>rs886055732|C/T|
CCTTAACCCCTTACCCTGGATCCGCGCCCACCTGCCCCTCAGGCGCCCAG_CCTTTCTCGCCTCCTGGGCACGATGCCCGGGTAGAAGGGACACTGCCTGG
>rs1050007707|G/A|
TACCCCGGGAAATGCAACGCCCTTCACTGCAGCGGAGCGCGGGGCCCCGG_CTCGGGGCGGGGCGGGCAGCGTGGTCGCGGCCCGGGCCGCTAGGAGGCGG
>rs199801767|G/A|
TGCGGTGACCGACTCCTCGGGGTCGGGCACACTCCCCAGGGCCCGGGGCC_GGCCTCAAAGGGGACCGGGAAGCGAAGGAAGAAGCGTCCCTCCAGGAGCC
>rs45468495|C/T|
TCCAAGCGGTTTATAAGAGTTGGGGCTGCCGGGCGCCCTGCCCGCTCGCC_GCGCGCCCCAGGACCCAAAGCCGGGCTCCAAGTCGGCGCCCCACGTCGAG
>rs534818713|C/T|
GCGCCCCCCGCTCGCCGCCCGGCCCGCAGGCCAGTGCCACCCAGCCCGCC_AAGGCCCAGCGCGGCCTGGAGCAGCGGGGGGCCCAGGCCTGGGCCGCGCG
>rs7990009|C/G|
GCTGCAGTGCGCCGGGACACCAGGGCTCCGCGCTCCGCACTCAAGAGGCT_CCGCGTCCCAACCCCTCGCGCCCGCGCGTTCGCGGATCCAGGCCGAGGAC
>rs886043674|G/T|
TGGCGGCGGCGGCGGCGGCGGCAGCAGCAGCGGGGGCTGCGGGCGGTCGG_GCTCCGGGCCGGGGCGGCGGCGCCATCTTGTGCCCGGGGCCGGTGGGGAG
>rs886050827|G/A|
TACCCCGGGAAATGCAACGCCCTTCACTGCAGCGGAGCGCGGGGCCCCGG_CTCGGGGCGGGGCGGGCAGCGTGGTCGCGGCCCGGGCCGCTAGGAGGCGG
>rs1012228669|C/T|
GACCAGAGGCGGCTCTGCGCCTGCGACCCCAGGAGGACCCACACCCTGCC_TTTCACTTCCGGCCTGGACCTGAGGCTCCTGCTACGTGCAGCGGATTGTG
>rs1013012373|C/T|
AGGGTGGCAGGGAGGCCACGTGATCCGAGTCCCCTCACCCCTTTCCTTCC_ACAGGTCCCTGGCCAAAGATTTATTTCTCTTGACAACCAAGGGCCTCCGT
>rs116981725|C/G|
GCTGGGCCGCTTTCTCAGAGGCACTTCCCCACCCCTAACACCCAGTGGGC_CCCCCAGGTTCTGTGCCACTCAGAGGGACCCTGGCAGGGGCCAGAACCAC
>rs137852885|G/A|
TGACCCAGCACGAGCAGACCTTCCGCTGGAACGCCTACAGTGGGATCCTC_GGTGAGTGGGGCCGGGGCAGGGATCCCAAAGCAGCAGCGCAGCTCCCCAC
>rs137854115|CACTACAGGGCTGGGCGG/-|CTCGATACGTCTTCTCCAACTTCACGGCTGTCCCGAAGAGGTCCAGGCGG_GCCTGCGGGAGCTCCACGGGCAAGCTGGGTTTC
>rs137854281|TCTCCCCACCCCC/-|AGCCTGTGTGTAAGTCCTGGCCTTCTCTTCAAAGGTGATGGCCCGCTCCC_GGAGCTGGAAGAAAGGGATGTGGCCGCATACTCGGCCT
>rs137925121|C/A|
CTCAGGTAGGAGTGCTCGGCCCTGGGCTCATCTGTGTCCTGCCCTGGCGA_CCATCCCCAAAGTCCCAGTGGTAGGCCACACGCCGGGGGCTGGGGCTGGT
>rs142257684|C/T|
AACCATGAGCCTGTGTGTAAGTCCTGGCCTTCTCTTCAAAGGTGATGGCC_GCTCCCTCTCCCCACCCCCGGAGCTGGAAGAAAGGGATGTGGCCGCATAC
>rs200930493|G/A|
CTGAGGACACGCGCAGGATCTGTGAACTGCTGTTCTCCTAACGTGGGAGC_GGAGGGGCGGGGTCCCGGCTGACAAGCCAGCATAGGGCATTCGGTGGCCA
>rs201334685|C/G/T|
ATGAGCCTGTGTGTAAGTCCTGGCCTTCTCTTCAAAGGTGATGGCCCGCT_CCTCTCCCCACCCCCGGAGCTGGAAGAAAGGGATGTGGCCGCATACTCGG
>rs35939214|G/A/T|
AAGGGCACACTCTGCAGCTGAATGTGCATGTCGTACAGGCCCTGCGGGCG_GGCGGGAACACAGGGCTTGAGGAGTCCACACCCACCCCTGGAGCCCCGAG
>rs369356785|G/C|
CCGCTCTTCGCTCCAGTACGAGCGCGGGCCGTGGAGGCGGCTGGGCCCGG_TCGGGGCGGGCGGCGGAGCACTCGGGACCCACGGGCACAGCAGGCTGCGC
>rs369825780|G/A|
AAGCCTCCTGCGGCCGAGCACGTGTGGACCCTGGGGCCGGGAGGGTCTGG_TAGAGTGCTGAAACACACAGAGCCCCAGGCCGGGGCCAGGGCCTCATCAA
>rs376234285|C/A/G/T|
TAAGTCCTGGCCTTCTCTTCAAAGGTGATGGCCCGCTCCCTCTCCCCACC_CCGGAGCTGGAAGAAAGGGATGTGGCCGCATACTCGGCCTCCTTGGAGGA
>rs386833729|CT/-|GGTGAGGCCCAGGTAGGACAGGGCCCCCAGCAGCCCAGCTCCCCCAGTCC_GAGGACCACCAGGAGATCACGGCCCTGGGAAGGAGAACACAGGAACATT
>rs386833730|C/G|
GGGTGAGGCCCAGGTAGGACAGGGCCCCCAGCAGCCCAGCTCCCCCAGTC_CTGAGGACCACCAGGAGATCACGGCCCTGGGAAGGAGAACACAGGAACAT
>rs386833733|C/T|
GGGAGAGGCCGGCCTGGGTGAGGCCCAGGTAGGACAGGGCCCCCAGCAGC_CAGCTCCCCCAGTCCCTGAGGACCACCAGGAGATCACGGCCCTGGGAAGG
>rs387907127|C/T|
CAGATTCCCAGCCTACCCCCAAGCCAGCCCTTCAACCAGAGCTCCCTACC_AGGAGGACCCCACCCCTGAGATTCTGTCTGAGAGTGTAGGGGAAAAGCAA
>rs397515148|GCTCCCTCTCCCC/-|ACCATGAGCCTGTGTGTAAGTCCTGGCCTTCTCTTCAAAGGTGATGGCCC_ACCCCCGGAGCTGGAAGAAAGGGATGTGGCCGCATACT
>rs45517187|C/T|
AGAACCATGAGCCTGTGTGTAAGTCCTGGCCTTCTCTTCAAAGGTGATGG_CCGCTCCCTCTCCCCACCCCCGGAGCTGGAAGAAAGGGATGTGGCCGCAT
>rs543166733|G/C|
GGCAAGTGGGGCAGCCATGACGAGGCGTTGGCGGAGAGGTACGGGGCCCG_GGACCAGGGTGGCCGGGAGCCGGCGAGCAGTGCAGGAGGGCGCCAGGGCC
>rs561320483|C/T|
CACGTGACCAGAGGCGGCTCTGCGCCTGCGACCCCAGGAGGACCCACACC_TGCCCTTTCACTTCCGGCCTGGACCTGAGGCTCCTGCTACGTGCAGCGGA
>rs568900608|G/A/C/T|
GATCGATCGCAGCAATGAGTTCAAGAACCTGCGAGTGAGTTGGGAGGTCC_GGCAGTCGGGGGCAGTCAGGGAGTGGGGCTGAGCTGCACTGCTGCCTGGA
>rs587777660|C/T|
CCCTACTCGCGCTGCTACGGCGAGCGGCTGCAGCGGGTTCCGCCCCGTCC_AGGCAGGCCCCGGCTCCGCCCCCTCGTCGGCCGCGTCGGGAGCTTCTAGC
>rs587778006|G/-|TGTCCTGTCCCTGCTGGGCCGTGTTTGGACTCCTGCCTCGGTGAGTTGCT_GGCACAGGGTCTAGGGGCTGATGGGCTCTGGAGCTGGATGGCCTGTGGGG
>rs763824242|G/A|
AGGTCCATTGCCATGGTGATAGCTGGGCTGGGTGTCCTTGGGGCCACCAC_GGCAGTCTGTGAGGGCCACACACCTATATCAGGCCCTGCTCCAGCACCTG
>rs769037377|C/T|
CCTTCTGGGCTGGCTTCTCCTGACCCCGGCTATGTGCCTCCACCCCTCGC_CTAACCCCAGTCCCGGAACAGCCTGCAGCAGGGGGACGTGGACGGGGCCC
>rs886051254|C/A|
CTCGGTCTGCGGCCGCCGCTGCGCCCTGAAGCGCACCGCGCCGCCGGGGT_CCGCTATCCCGCCGCCCGTCCCCCGGGCCGGGCTCCTCCCGCCTTCTCCA
>rs886051362|C/G|
GGAGTGTGGAAAGCGCCGCATCCCGGGTGGGAGGCGAGGCTTCCCCTTCC_CGCCCCTCCCCCGGCCTCCAGTCCCTCCCAGGGCCGCTTCGCAGAGCGGC
>rs886051462|C/T|
GACCAGAGGCGGCTCTGCGCCTGCGACCCCAGGAGGACCCACACCCTGCC_TTTCACTTCCGGCCTGGACCTGAGGCTCCTGCTACGTGCAGCGGATTGTG
>rs886051755|TTCCC/-|TCATTTGACATTCATTTGTGTGATTATTCATGTCTTTCCCTTCCCTTCCC_CTTACTCGGCTGGAGTCCTACTGGGGCAGCGACAGTGTCTCTTCTT
>rs998018908|C/A|
CTCGGTCTGCGGCCGCCGCTGCGCCCTGAAGCGCACCGCGCCGCCGGGGT_CCGCTATCCCGCCGCCCGTCCCCCGGGCCGGGCTCCTCCCGCCTTCTCCA
>rs200389505|C/G|
AAAAAGAGCCAGACTCGCCAACCGGCAGCCCAGAAGCCACAGCCAGGACC_TTCCCTACAGGGCCCTACGATCCCAAGCAGAAGTTAAGAATACAAGTTAG
>rs41297065|G/A|
CGGGCCCCGGCACAGCACGGCAGCCGCAGGGCGGGCGCGGGGCTTTTCCG_GGGGCTCGCGCTCCCCTCCATGTGCGTGCGCGGCGGAGCTGTCGCCAGGC
>rs536992268|C/T|
ACAGCTCGCGGCTCACGGCGCTCCTGGGGCAGCCCCGGCCCGGCCCTGCC_GGCGGCCCTATGCCGGGGGTGCCGCTCAGGTAAGTCACCGCAGCCTTGGC
>rs558593002|G/T|
CCGCGGCGCAGGAGAAGGGGCAGAGCCGAGCACCGCGCACCGCGTCATGG_GGCCGCCTCGGGCCGCCGGGGGCCGGGGCTGCTGCTGCCGCTGCCGCTGC
>rs773689429|C/T|
CCTCGGCGCCAGGCAGGCCACGCCCACCAGCCACAGCTGCAGCACCCGCC_ACCCACGTGGCCCGTGTGAGTCACCCCCACACCCACACAGCAGCCTCATC
>rs797045079|CTCGGGCCGCCGGGGGCCGG/-|GCAGGAGAAGGGGCAGAGCCGAGCACCGCGCACCGCGTCATGGGGGCCGC_GGCTGCTGCTGCCGCTGCCGCTGCTGTTGCT
>rs886038284|GGGCCT/-|TTCTGCTTTTCCTTGGAAGGTGGGGATGTGGAATGGTGGGGGAGGGTCTA_GGGCCCGCCCCTCACACAGGCATGGCCACTTCGTCGTATTCATCC
>rs886041087|C/G|
CGCCGCCAGCGTGTTCCTGACGCTCCTGCACTTTGACAGCCCTCCCATCC_CCACGTGCCCCACCGAGGAGAACTGGAAAAGCTGTTTCCCAGGTACTGTC
>rs886053697|G/A|
TGCCTCCATGGAGAGGGCTCGGGGCAGGTCGCGGGCCGAGCGTCGGGCCG_GGTAGGAGGGCTCCGCGGGGCGAGGGCCGCGGCCGGAGCGCAGTCTGGGC
>rs886053787|C/T|
ATTTTGGGTGTCCTCTTTTCTCACCTTTCCCTTTTCCCTTTTCCCCTTCC_CCTCCTGAGAACTCCGGAAGACTGTAGAGATTGTCATGGAGTCCAGGGAA
>rs137979802|C/T|
CCCCAGGGACCTTCTGGACTCCCCGGCCTCCCTGGTCCCCCAGGACCTCC_GGACCCCCTGTAAGTACTGGGCAGAGGCTCTAAGAAGTGCTGGGCATGGA
>rs144366921|CCCACCCCAC/-|CCAGCTGCAGTCCCCTCAGTCACCTCCTTCTCCTCCTCTCTTCTGTCCAG_CCCACCCCACCCCCATTCTAGGAGGGAGGGGAGGAAAGAAG
>rs184723350|G/A/C/T|
CCAGTGATGTGAGAGCAGAGGGTCTCACCTTGTACGACGGTGTGGTTGAG_GGGGGTGGGCAGGCTGGGGGGATGTCCACTGTGGTGTGGTCGGGTTTCCT
>rs201789073|G/A/C/T|
CAGTGATGTGAGAGCAGAGGGTCTCACCTTGTACGACGGTGTGGTTGAGG_GGGGTGGGCAGGCTGGGGGGATGTCCACTGTGGTGTGGTCGGGTTTCCTG
>rs2235808|C/G|
CCCTCGGTGGCAGCCCCCGCCGGAGGCTGAATTCCCGCAGCCCGCTGGCC_CCTTCTCCACCCCAGTGGGTGTGCGGGGCTGTCGGTCTCCCCGCCGCTGC
>rs266811|G/A/C|
CAGAAACCTGGAGGGGAGTCACCCACTTTTCCTGTGTCCATGGGATGGGC_GGAGGTGAGGGAGCAGCCGCTGGAAGTAACAGTCGCACGCTCACTGCCGA
>rs28693921|G/C/T|
GTTGCCAGCCGGGCTCGGCTAAGTCCCGGGGCTGGGACGAGGGACAGAGG_GGGGGCGGAGAGCCGCCGCCTCTGCCCCCCGCTCGCCCCGCCCTCCTCTC
>rs374885508|C/T|
TGTGTGCGCTGTGTCTTGGCGCATCTGACCCCTCCTGGGCCCTGTCCCCT_CCTTCCACCTAGGAGAGAAGGTCATGGCGGATGATGAATTCACACAAGAC
>rs3831170|CCGCGGGG/-|CCCGGCAGCCCGAGCCGACCAAATTTGACTACCTGAAGGAGGAGGTGAGC_CGGCGGGGCGGCGGGGCGGGCGACGCGGAGGCTTGTTTTCCTC
>rs587778201|C/G/T|
CCACACCACCAGCCCCTCCACCCCTGCCAGAGACCTGGACTCCCACGGCC_GGAGCAGCCCCCCACTGCCCCCACCTGCTGAGGAGCGGACCAGCGCCAAG
>rs606231470|ACAAGGCCCTCCCGGAGCCCCTG/-|TGAGACATCCGCTCACACCTCACCTTTGTCTTCCAGGGGGCCCTCGGCCC_GTGTCCGAGGCTTCCAGGTGGGTGAGGT
>rs61407177|C/T|
CCCCTAAACCTGGGAGCTCACCTGGCCGCCGCCTCCACCCTGCCCATTCC_GTCCCCCAGGTGTGAGTGAGGAGAACCTGGCCAAGCTGATCCAGCATGCC
>rs752902474|GGGGTCAGGGGAGGAGG/-|GTCCGTCATCTCTCGAAACTGTGGGGAACATCAGAGGGGCGGCAGGCCCA_GGGGTCAGGGGGTGCAGCCCGGGGGGTGTCCGGG
>rs75629461|C/T|
TTTCCTGTTTCCGGCTTCGCTTCGGCCCACCCCCACGTCCACCCCGAATC_CTGCTTAAAGGCCTTGCTTTCTTGTCTAACGCCGCAACCAGTCCTCTGAG
>rs760146185|G/A/C|
CTGCAGAAGGACAAGCAGGTCTACCGGGCCACGCACCGCCTGCTGCTGCT_GGTAAGGGCGGGCGGGGGGCGCCGGCCCCGGCCCGGGGGCCCTCGAAGGG
>rs772658698|C/T|
CCCCTGGGCGGAACTCCTCGGCCAGGTCCTTCCCCGGGCCCTGGCCCTTC_CCTGGAGCCATGCTGGGCCCTAGCCCGGGTCCCTCGCCGGGCTCCGCCCA
>rs8104339|C/T|
GGGCAGTGGTGGGACCAGAGAACCAGCATTCTGACCCCTCCCCTCCCTTC_CTGCAGAAATTCTGAGCGGAGTTATTCGGAGTGTCAAGAAGGATGGGGAG
>rs879254645|CGGTATGGGCGGGGCCAGGGTG/-|CGCTGTGATGGTGGCCCCGACTGCAAGGACAAATCTGACGAGGAAAACTG_GGGGCGGGGCGTCCTATCACCTGTCCCTG
>rs886038314|C/G|
TGCATGTGTGCGCTGTGTCTTGGCGCATCTGACCCCTCCTGGGCCCTGTC_CCTCCCTTCCACCTAGGAGAGAAGGTCATGGCGGATGATGAATTCACACA
>rs886041061|GGCCGCC/-|AGCCTCCCTCGCGCCGCCTGACCTGCTGGGGGGTGGGCATTGGAGGGTGG_TCCGGCCCGGGCTTTGGCGGCCACGGGGTAGGCCCCAAAGCCGG
>rs886054448|G/A|
TCCGCCACCCCTGCCCCGCCGACCCAGCACACCTAGGCAGGGCCCTGTGG_GAGTGGGCGCCGGGAGTGCTACTTTGACACAGCGGCCCCGGATGCATGTG
>rs886056564|ACCCAGA/-|GACGGCGCCCGCTGGCCTGCGCCGCAGTGCCGCCGCTCACAGCCGCCGCC_GCCCGGAGCCCGGAACCCGCCGCTCCTCACATCCCAGCCCAGGC
>rs886056845|G/A|
TACGAGCCAAAGTTAGGGGTAGAGAGCAGAGACCTCCGGGGGGTCTCAGG_AGTAGGGGGCTTCAGGGCCTCCCAGTCTAGAGCCGGATTGGCGAGTTAGA
>rs909330176|GGGCCTGGGCCT/-|CGCGGGCGACGCGACGGTGGGGGTTTCGGCCTGCGTTCGGGCCGCAGACA_GGGCCTGGGCCTGCGCCTGCGCCTGCGCCTGCCCTGGGA
>rs131814|G/A|
AAGGTACCTCCACTCAGGTACCCCTGGCTGGGTTTCCTGGGGCATGAGGT_GGGGGGTGGGAGTGGGCTTTGCACCCTGATCCCCCAGCGGCTCTAAGACA
>rs139243418|G/A|
CAAATCAGAACCCGGTATCACTGCCCTGCTTTTCCATGACAGGGGTATCC_GGCAACAGGGGCGCTCCCGGGATAAACGTGAGTACGCCCCCTCCTCCATC
>rs187162795|G/A|
TTAGAATTTTATTTTTGGTTTACAGCGCAGAAGAAGAGCAGTGAGGCCGG_GCGCGGGTGGGGAGGGCAAGGCGGCGGCTCAAAAAAAAAGCCAGCCCCTC
>rs5753231|C/T|
CCTCAAGATGTCTCACATGGTCCCACTAGCCCTCCTCCTCCCTTTGTTCC_TACCTCCAGGAGGGCTGCTCTGCCCTTCCTTCCTCTGTTCTTTGGCCTTA
>rs587777613|G/-|CGGCCGATCCGGCGTGGACCCGGGATGGCTGGACCGGGCAGCACGGGGGG_CAGATCGGGGCTGCGGCCCTGGCAGGCGGCGCGCGGTCCAAGGTAGCCCC
>rs749633059|C/G/T|
ACGACGACGGGGAGGACGAAGGCGCCCGGCCGGCCCCTTGGAGGGACGCC_GAGACCTCCCCGACGGGCCCGACGCGCCCGCGGACAGGCAGCAGTACTTG
>rs764556767|G/A/C|
ACTGCCCTGCTTTTCCATGACAGGGGTATCCGGGCAACAGGGGCGCTCCC_GGATAAACGTGAGTACGCCCCCTCCTCCATCTGGCTGTGGGCACACAAAC
>rs886057129|C/T|
GCTTCGTGTTCCCACCTTGGTTTCTCTCCTGCAGCTATCAGCGTTCCCGG_CCTCCGGGCCCCCCTGGGCCCCCTGGGCCCCCTGGAACCATGGGCGCCTC
>rs1048309755|G/C|
GATTGCGCGGCTTCCTCCAGAGGGCGGGAACCTTGGACGTGGCGGGGCTG_GTCAGTCAGGGCGCTGGGCCCAGCCTCTCTGCAGGCTGGCCTTCCGCGCT
>rs114561351|G/A|
ATGAGCACAGTGGGCACACACCCCATCCCCAACCTGTCCACGGGTCCCTG_GCCATGGTGGGGTTGGGAGTGACACTGCTATGAGGGGAACGTGGAGAGCT
>rs182097151|G/A|
CGCCCCCGCCTTGTGGCGTCACGGGGACGCCGGGGGCGCGCGGGCTGCAG_GCCGCGTAGGTCCCCGCCCCCAGAGTCTGGCTTTCCGCGGCTGCCCGCCT
>rs199422256|G/C|
ACGGATTGGCCAAGCTGACTCTCGCGGCTCTCGTGAGAGTCACTCTCTCG_GCGGGCTGGTTGGGGGGAACGGGAAATTAAAGTTCCATTTCCGGCCATGA
>rs201234869|C/T|
AGGAAGGGCTGCTGGAATTCCACTGGCCCTACCACCCCATGGACCCAGCT_CCTCACCGGGCCTGGAATTCCTTGGTGCAGAGTGAGTGAGTGATGTGCTC
>rs515726132|GGTGCAGGGAA/-|TTCACCAACCCTGGATACTAGGAACTTGTGGCAGCGGACAGAACAGACTG_GGGAAGAAGGGGGAGGATGGCACCAAAGTGCTCCTACCCC
>rs535707667|G/A|
AGGCGGCTTAGGCTCTTGCACTTCTGGGCAGAGTAGGGTGGGGCAAAGGC_GGCCAAGGGTGAAGAATCTATCCTGAAAGTAGCAAGAAGAGTGAACATTT
>rs540289812|G/C|
CACGGATTGGCCAAGCTGACTCTCGCGGCTCTCGTGAGAGTCACTCTCTC_GGCGGGCTGGTTGGGGGGAACGGGAAATTAAAGTTCCATTTCCGGCCATG
>rs564062251|G/A|
CTCCAGCTGGGACTATTCAGTAATACTGGGAAAAGGGGAAGTGGGGCAGG_AAGGACCCTGGTGAGGGCCACACGGCAAGAGTGGGCTGCAGAGTCAGGGC
>rs564781036|C/G/T|
CACCCAAGCCACCCACTGAGTCACCTGCTGAGCCTTCAGATGTCTTCCTG_CCTCAGAGGCCCCCTGCCCTGACCCTGATGGCTTTTACCATGCTCTCTCC
>rs571381864|C/T|
CCAGGTGACTGACTGCACGGGCTTCCTCTGAGCAGCCTGAAGTTGGCTCC_GTCTCCCGGGCCCAATGACACCCCGGGCGCGGAGGGGCTGAGAGGAGGGG
>rs587777212|GGCCGCCGGGGGGGCGCGG/-|GCCCCCACCTGCCCCGGTGGCTCAGCCTCACGGCGGGGCGGGGGGCGCGG_CGTGTGCATCCGCGAGTTCCGTGCGGCCGAGC
>rs760001831|C/A/T|
CGAGCTACGCGCGGAAATGGCAGCAGATGCGGCCCATCCCCACGGTGGCC_GCGCCTACCCACTGGTGGGCCACGCGCTGCTGATGAAGCCGGACGGGCGA
>rs761183483|C/A|
TGTTGGGCTGCAGCACTGACAGTTGCCCATCAGCAGAACCGCTCAATGCC_CTGGCTTCCCTGTTCCCTTCCCCTTATACCTGTGGGGCCCGAGAAGATGT
>rs76593161|G/A|
GGCGGCTCCGTGCGGCGGGGCGGGCGGGTGCCACACCTGTGCGGGCAAGG_CGGGGCGGGAAGGTGCGCAGGCGCGCTCGGGGCTGGTGGGCGGTGGCTCC
>rs774087744|G/A|
GCTCCGTGCGGCGGGGCGGGCGGGTGCCACACCTGTGCGGGCAAGGGCGG_GCGGGAAGGTGCGCAGGCGCGCTCGGGGCTGGTGGGCGGTGGCTCCTGGG
>rs886058066|G/A|
ACGCAGCGCTTCTGGCTGGAACGGGGAAGCCTGCACTTAGCTTTGGGAGT_GGTTTGGGAGAGGGAGGAGGAGCCGCCGGGAGTCTGGCGGGAGGGCGGTG
>rs886059072|G/C|
GATTGCGCGGCTTCCTCCAGAGGGCGGGAACCTTGGACGTGGCGGGGCTG_GTCAGTCAGGGCGCTGGGCCCAGCCTCTCTGCAGGCTGGCCTTCCGCGCT
>rs139606873|G/T|
CGAACAGGTCGCAAATGCCGGAGTCTCCCGGGAGCGGGCACGGGTTCAGG_GATGCAGCGGCTGCTTCCTCCGGAGGCGCGGACGCCTGCTCTTCTTCACC
>rs26180|C/A/G|
TCCTACCAGAAATCGGCAAGTCACTGACCCTCGTCCCGCCCCCGCCATTC_CCGCCTCCTCCTGTCCCGCAGTCGGCGTCCAGCGGCTCTGCTTGTTCGTG
>rs375340260|G/A/C/T|
GGCGTTCCTGGCCGAGCACCACCGTCAGATCCTCGGGTGCGGGCCTGCGG_GGGGGTAGGGGAGAGGCAGCGCTCTCAGACCTGGCCACAAGCGTTCTGGG
>rs41267755|G/A|
AGGATTCCGCGACGCGAGGAGAGGCGACAACAAGGGAGGCGGGCGGGACG_GAGGTTACCAGCGCAGGAGGTGGGAGCTATACTGGGCTCGCTCCCAGCAC
>rs549752682|G/A|
AAGTAGTGCCAAGGGCAAGGATTCCGCGACGCGAGGAGAGGCGACAACAA_GGAGGCGGGCGGGACGGGAGGTTACCAGCGCAGGAGGTGGGAGCTATACT
>rs62385470|G/C|
CTCCTCCGCCCGCAGCGGGCCGAGCGCGGGTGCGGGTGGCGCGGGGTGCA_GGAGCGCTGGGGGCGCGCCGCCGCGGGCAGGGAACCTGGAGCTGAGCGCA
>rs766273502|G/A|
CGCGGCGGCATGGCCGCTCCTCCGCCCGCAGCGGGCCGAGCGCGGGTGCG_GTGGCGCGGGGTGCAGGGAGCGCTGGGGGCGCGCCGCCGCGGGCAGGGAA
>rs77955907|G/A/T|
TGCCCACCGCGTTCTGCTGCCGGGAAACACCATCCAAGTCAAGGGCACCC_GGTGGGAGGGTGAGCCAGGGCCTGGCTTCGGGGGCAAGGGCTCCCCACTG
>rs796052107|G/C|
CATGATGATGGACAGGTAGCCCGTCTTGATGTCTGCGTGGGCCGGCTGCG_GGAGGGGACAGGGAGGAGTGGGGCAGCTCACTGATTTGGCCATACCACTG
>rs796052108|G/A|
ATGATGATGGACAGGTAGCCCGTCTTGATGTCTGCGTGGGCCGGCTGCGG_GAGGGGACAGGGAGGAGTGGGGCAGCTCACTGATTTGGCCATACCACTGT
>rs886059853|G/A|
TCCCGCCTTTCTCAGGCCCGGCCCCTCCAAGGGGTCCCCGCGGGGCGGCG_GAGGGCCCTGGGCCCAGAGCCGCGCGGGTGGGCAGTCCCAGGCGTCCTTC
>rs931260958|G/A|
TCCCGCCTTTCTCAGGCCCGGCCCCTCCAAGGGGTCCCCGCGGGGCGGCG_GAGGGCCCTGGGCCCAGAGCCGCGCGGGTGGGCAGTCCCAGGCGTCCTTC
>rs1010323249|G/A|
GGGGAGGGCGTGGCGCGGAGCCGACGGGAACGTCCGCGCTGCGGAGCAGG_CAGGGAAGCCGGGAGGCGGGCCCGGCCCGAGCTTGTCCTTGTCGCGCAGG
>rs11575929|G/A|
CAGGGCTGGGGCGGAAAGGATCCCCCAGGGAGGTGGGGCGTGAGGGGTGG_GCGGTGGTGTCTGGCCCCTGGGAGAGCAGGGGAAAAAAAAGCCACCGGGC
>rs13225716|G/A|
TGCCTCACTCAGGGCTGTGTGGCCAGCCTGGGGCGGGGCCCAGGGATGTC_GGCCCCTCCCGGCATCACTCCGCCCGCTCCCCACAGGTGACGCTGAGCTA
>rs550469990|C/T|
GGGGGGTGCCAACCTGGGGCTGCAGGAAGAGGTGGCAGTGGGCAGGCTGC_CGTCACGCCCGGCCCGGCCCACGGCCTGCACGTAGCTCTCGAAGCTTGGG
>rs575764344|C/T|
GCTGATCACTGCGGGAGGGTGGATGGTCCCAGGCCCCGCCCGCCTCCTCC_AACCTGTGAAAGGCCTGGAAGGTTCTGCGCAGACGGGCCAGGGCCTGGCG
>rs753974789|G/A|
CTCCGACGTGTCCCATAGTGTTTCCAAACTTGGAAAGGGCGGGGGAGGGC_GGAGGATGCGGAGGGCGGAGGTATGCAGACAACGAGTCAGAGTTTCCCCT
>rs754692026|C/T|
TGCAGGAAGAGGTGGCAGTGGGCAGGCTGCCCGTCACGCCCGGCCCGGCC_ACGGCCTGCACGTAGCTCTCGAAGCTTGGGGGCAGCCCCAGATGCAGCAC
>rs760775347|C/G|
TCTCCATGGAGAATCCGTTGCCCACAGTCCCAGATTCTCCCCGAATCCTC_CCAACAAGGGGCTGTTAGGCCGCAAACCCTTAACTTTAGTTCTCGGAGCC
>rs762456224|C/T|
CAACCTGGGGCTGCAGGAAGAGGTGGCAGTGGGCAGGCTGCCCGTCACGC_CGGCCCGGCCCACGGCCTGCACGTAGCTCTCGAAGCTTGGGGGCAGCCCC
>rs766312203|CGCCCGGCC/-|TGCCAACCTGGGGCTGCAGGAAGAGGTGGCAGTGGGCAGGCTGCCCGTCA_CGGCCCACGGCCTGCACGTAGCTCTCGAAGCTTGGGGGCAGC
>rs767102398|C/T|
AACCTGGGGCTGCAGGAAGAGGTGGCAGTGGGCAGGCTGCCCGTCACGCC_GGCCCGGCCCACGGCCTGCACGTAGCTCTCGAAGCTTGGGGGCAGCCCCA
>rs767529359|C/A/T|
TCAGCCCGCCCCACCTCACATCTCCCACCACCCCTCTGCCTCCCCGTTCC_CCTCTCCCTGCCCAACCACAGCCCCCTGCACAGCTTCACACCCACCCTCC
>rs769977498|C/T|
GGGGGTGCCAACCTGGGGCTGCAGGAAGAGGTGGCAGTGGGCAGGCTGCC_GTCACGCCCGGCCCGGCCCACGGCCTGCACGTAGCTCTCGAAGCTTGGGG
>rs794726914|C/T|
TCCTGTAAAGGGAACGCGTCAGCCGCGGGCCGCGCCCTCAGCCCCTCGGC_CCTGGGCAGCCCGCACCTGGCTCGGTCGCCGCCCGCGCTGCCGTCGGAAC
>rs886062973|G/A|
GGGGAGGGCGTGGCGCGGAGCCGACGGGAACGTCCGCGCTGCGGAGCAGG_CAGGGAAGCCGGGAGGCGGGCCCGGCCCGAGCTTGTCCTTGTCGCGCAGG
>rs1005844900|G/A|
AGCGGCGCGGGCGTCCGACAAGGGGTGCGGGGCATGTCCGGGGCAGCCCC_GGATGCAGCCGCCCGGGGAGCCTCCGCGCCTCTGCGCCGCCCGGCCGCAA
>rs1011168223|G/A|
CTTGGTCAATGTACGTAATGAGCAGGGTGGGCCCCACGCTGGGAGGACAC_GGCTGGGCTGAGCAGGGCCTCTAGTGGAACACATGGGGGTCTCATTGAAA
>rs1035526238|G/T|
TGGGACGTCCCGGCCACGCGGGCGCCTAAAAGGCGGGGAGGGACCGGGCG_GGCCGGCAACCAGGACCCTCCCCCACCTCGGCCCAAACCTTGTAGGGGCA
>rs146896070|C/T|
GCATCATCGGGCTGGGGCGCATAGGTGAGGCTCCCACCGGCCCGCTTGCC_GCCCCGGCTCTCACAGCGTGGTTTGCATCCCTGGCACCACGTGTCTGAAG
>rs193920925|G/T|
TCAACATCTCTGCCAGGACTCGGGTCTGAGTCCAGTCACTGTGACTCCTG_GCCAGGGTGAGTTGGGAGATGGGAGGTGAGCCTTTGAGTTCCCCAGACCA
>rs199730840|C/T|
TGGGGCGTCCTGCTCAACTCCGGCATCGGGGAAGGTAAGGCCCCGCCCGG_CCGCCTGGTCCCGCCTCGGCCCTCTAGGGTCTGACAGAGCCCCCCGCCCG
>rs200337681|G/A|
CTTCAAGTACCAGGGCCTGACTATTCTGGTCAAGAAGGTGGGCAGGGGCC_GGTGGCGGGGTGGCGGCGGGGGGAGTCCCTGGAGGGCCCGGGCCGCGCTG
>rs34433332|C/A/G|
CCTCTTCTTCCCCGCTCCCTTCCCCCGCCAACTCCTTCCCCTCCTTCTCC_CCTTTCCCCTCCCCGCCCCCACCTTCTTCCTCCTTTCGGAAGGACTGGTA
>rs369334561|C/G|
CCAGCCGGGGAGAAGGGGCAGCCATGGCCGAGGGTGACGCTCCCCTGGCC_CGCCCTGGCCCACAGGGAGGGACAGGAGTCTCCGGAGCAGTGGCAGCGCA
>rs376069264|C/T|
CCCAGCCGGGGAGAAGGGGCAGCCATGGCCGAGGGTGACGCTCCCCTGGC_CCGCCCTGGCCCACAGGGAGGGACAGGAGTCTCCGGAGCAGTGGCAGCGC
>rs376582855|CGCTCC/-|CACGGCCACAGCTCCATGGCCCGGCCCGGCGCCCGACGGCGCCGCCAGCT_CGCTCCCGCTCCCGCTTCTCCCCCGCGCGCTCAGGCCCCTTATTG
>rs41303225|C/T|
TCACGCAGAGCACTGTCGGCATCATCGGGCTGGGGCGCATAGGTGAGGCT_CCACCGGCCCGCTTGCCCGCCCCGGCTCTCACAGCGTGGTTTGCATCCCT
>rs576979416|G/T|
GCCCACGCTCCGGGTCCGGGGGCGAGCGGTCACGTGGGCATGGCGTCTGG_GGCGGGGTTAGGGCGAGCGGGCGCGCGAAGATGGCGGCGGCCGCCGGCGG
>rs755158483|G/A|
CGGCGCGGGCGTCCGACAAGGGGTGCGGGGCATGTCCGGGGCAGCCCCGG_ATGCAGCCGCCCGGGGAGCCTCCGCGCCTCTGCGCCGCCCGGCCGCAAGC
>rs886046775|G/C|
TTGTCTCTCTTGGGGTTCCGTAGGCAGCAGGGGGCAGGGATTAAGGGGGG_TGTGTGCGGGGCGGGTACTGAGTGGGCGGGGCCTTGCTCGGGTAACTCCC
>rs886063377|G/A|
AGCGGCGCGGGCGTCCGACAAGGGGTGCGGGGCATGTCCGGGGCAGCCCC_GGATGCAGCCGCCCGGGGAGCCTCCGCGCCTCTGCGCCGCCCGGCCGCAA
>rs886063539|G/A|
CTTGGTCAATGTACGTAATGAGCAGGGTGGGCCCCACGCTGGGAGGACAC_GGCTGGGCTGAGCAGGGCCTCTAGTGGAACACATGGGGGTCTCATTGAAA
>rs886063907|G/T|
TGGGACGTCCCGGCCACGCGGGCGCCTAAAAGGCGGGGAGGGACCGGGCG_GGCCGGCAACCAGGACCCTCCCCCACCTCGGCCCAAACCTTGTAGGGGCA
>rs957749339|G/T|
TTGTCTCTCTTGGGGTTCCGTAGGCAGCAGGGGGCAGGGATTAAGGGGGG_TGTGTGCGGGGCGGGTACTGAGTGGGCGGGGCCTTGCTCGGGTAACTCCC
>rs1057516009|CTTCC/-|TCCCTTTCCTTTCCTTTCATTTTCTTTCCTTTCCCCTTCCCTTCCCTTCC_ATCTCTTCCTTTCCTTTCCTTTCTTTTCTTTTGCTTTCCTTTCCTT
>rs199422241|C/G|
GACGACCAGCGGGCGCCTCGGATTCCGCCCCCGGGATGGCCCCGCCTCCT_CCGCCCCGCGGCAAGGCACGCACAGGGCAGTGCGCGGGTGGGTGGGTCCT
>rs397515736|C/T|
CACCTACAGCTGCTTCTGGACCAGTGAGTGGGCCCAGGCCGAGGCAGGCC_GCCCGGGTACCCATGCCCGGCCGGAGGTGGGACTTAGGGTGGGGGACGCC
>CD000279|G/A/C/T|
TTGGGGGTTGGGGGTGCCCACAGGGCTTGGCTAGTGGGGTTTTGGGGGG_CAGTGGGTGCAAGGAGTTTGGTTTGTGTCTGCCGGCCGGCAGGCAAACGC
>CD030736|G/T/A/C|
TTCACCAACCCTGGATACTAGGAACTTGTGGCAGCGGACAGAACAGACTG_GTGCAGGGAAGGGAAGAAGGGGGAGGATGGCACCAAAGTGCTCCTACCCC
>CD056857|C/A/G/T|
CAGATTCTTTGTTACGTTAACTTTTGTAATGAAACTTGCATTTCTCCGC_CTCAACACCCCCTCAACCCCGCCCAACCAGCCTACCCCCTAGTACCCTGA
>CD061411|G/A/C/T|
GAGGCCGAGCGCCTGCAGGAGCCGGGCGCTACGGCACTGACCCCGGGAA_GGCGGGGCGGGGGCGGAGCACGCCTTAAAGGGGCCACGGACGCCTGGGGC
>CD098135|G/T/A/C|
CCCTTGCGCGGCGGTGGCGCGGGCGGCTGCGGGGGGCCGGGCGGCGGCGG_CGCCTGGGCGGGGACAGCCCGGGCAGCCAGGCCCAGAAGGTCATCATCTG
>CD100177|G/T/A/C|
GCCCCCACCTGCCCCGGTGGCTCAGCCTCACGGCGGGGCGGGGGGCGCGG_GCCGCCGGGGGGGCGCGGCGTGTGCATCCGCGAGTTCCGTGCGGCCGAGC
>CD1210349|G/T/A/C|
TGCAGAGCTGTCCGAGGTTCTGTGGGCCATGGTGATGCGCATAGGCCTGG_CCTGGGCCGGGAGGTGGGCGTGGCGGCTGTGGTGCTGGTCCCCATCTTTG
>CD1210708|C/G/T/A|
GCAGGCGAGTAGGGGCTGGCCAGGGAGAAGCCGTCCTCCTCTGGGCCCAG_CCATGGCCCGCCTGGCCCCGTGCCAGCTGCCGCAGATTGCTACCCACAAT
>CD127870|C/A/G/T|
GCCCGGGCCCTCCTGGCGGACGTCGCCGAGAACGGTAACCGCGCCCGCC_CATCCCGCCCCGCCGCGCCTCGCCCCGCCGCGGGGAAGACTGAGCCGGCC
>CD130295|G/T/A/C|
CGGGCGGTGCTGAGCCCTGCGCGGGCCATGGCCTCGGCCTGCGGGGCGCC_GGCCCGGGGGGCGCCCTGGGCAGCCAGGCCCCCTCCTGGTACCACCGCGA
>CD140921|G/A/C/T|
GGCCGATCCGGCGTGGACCCGGGATGGCTGGACCGGGCAGCACGGGGGG_CAGATCGGGGCTGCGGCCCTGGCAGGCGGCGCGCGGTCCAAGGTAGCCCC
>CD951892|C/G/T/A|
GGGTCGTTCTGGTCCACTGCCCCCTGTACCTTTGGGGATTGCCCCACCCC_ACCAACACCCCGGGGACCCCCACCCCCAGGCCGAGGGGGCCCTCCACCAC
>CD972141|C/G/T/A|
GGTGAGGCCCAGGTAGGACAGGGCCCCCAGCAGCCCAGCTCCCCCAGTCC_TGAGGACCACCAGGAGATCACGGCCCTGGGAAGGAGAACACAGGAACATT
>CM011758|C/G/T/A|
GGGTGAGGCCCAGGTAGGACAGGGCCCCCAGCAGCCCAGCTCCCCCAGTC_CTGAGGACCACCAGGAGATCACGGCCCTGGGAAGGAGAACACAGGAACAT
>CM040747|G/T/A/C|
TGACCCAGCACGAGCAGACCTTCCGCTGGAACGCCTACAGTGGGATCCTC_GGTGAGTGGGGCCGGGGCAGGGATCCCAAAGCAGCAGCGCAGCTCCCCAC
>CM050025|G/T/A/C|
GCCGCAATGTGCTGGTCAAGAGCAACCTGCAGTGTTGCATCGCCGACCTG_GTGAGCCGGGCGGGGCAGGGGCGCGCCCTTCACAGGTGGGCGGAGCTTGT
>CM051838|G/T/A/C|
GCCGCAATGTGCTGGTCAAGAGCAACCTGCAGTGTTGCATCGCCGACCTG_GTGAGCCGGGCGGGGCAGGGGCGCGCCCTTCACAGGTGGGCGGAGCTTGT
>CM074443|C/G/T/A|
CAGAGTGGATGGCCTCTGATGCCGGCACCTCCTTTTCGTCCCACGAAGGC_CATGTGTCCCTCCAGCCCAGGGCAGGGCCAGCCTGGCTGCCCAGGCTCCT
>CM086900|C/G/T/A|
TATTTGTGTCCTTCTCACCATGCTCCACCCTGGCCCAGCCCCCAGTGGCC_CCCACAGGGAGTGGCGGTGGCCTTGGGGGGTGATGGCAACAGCAGTATCA
>CM094250|G/T/A/C|
TGCGCGCCTGCCCCTCACCCAGCACCGGCTTGTCCGCCTGACTCCGGGCC_GGGGGGCGGGGGTTCCCGAGACCGCCGTCGCCGGATTGCCAGGGGTGCGG
>CM094919|G/T/A/C|
GCCGGACACTCACAGGCTGCTGAGCAGGTCCGTTTCCATGTGGGTGTCTT_GGTAGGGGCTGGGCTGCTGACCCCCTCGGCAAGGACCTGCTGGATCAGGT
>CM1110120|C/G/T/A|
CAGATTCCCAGCCTACCCCCAAGCCAGCCCTTCAACCAGAGCTCCCTACC_AGGAGGACCCCACCCCTGAGATTCTGTCTGAGAGTGTAGGGGAAAAGCAA
>CM1110579|G/T/A/C|
TGGTGCTGAAGCCTCCTGCGGCCGAGCACGTGTGGACCCTGGGGCCGGGA_GGTCTGGGTAGAGTGCTGAAACACACAGAGCCCCAGGCCGGGGCCAGGGC
>CM113091|C/G/T/A|
GGGAGAGGCCGGCCTGGGTGAGGCCCAGGTAGGACAGGGCCCCCAGCAGC_CAGCTCCCCCAGTCCCTGAGGACCACCAGGAGATCACGGCCCTGGGAAGG
>CM124528|G/T/A/C|
CATTGCCGTCCTGCAGAGATCCAGGCTGCACGCGGCGGACTGGGCAGGCC_GGCCCGGGCACTGGTGGGTGACAGTCATACTTCGTGGAGCCCAGCGAGCA
>CM1312671|C/A/G/T|
CCCTACTCGCGCTGCTACGGCGAGCGGCTGCAGCGGGTTCCGCCCCGTCC_AGGCAGGCCCCGGCTCCGCCCCCTCGTCGGCCGCGTCGGGAGCTTCTAG
>CM133116|C/G/T/A|
TGAGATGGCGACGCGCCCCGCGCCGCTCCGGGCGTCCCGGCCCCCGGGCC_AGCGCCCCGGCTCCGCCGCCCGCTCGTCGCCGCCGCTGCCGCTGCTGCCA
>CR000237|G/T/A/C|
GTTGGGGGTTGGGGGTGCCCACAGGGCTTGGCTAGTGGGGTTTTGGGGGG_CAGTGGGTGCAAGGAGTTTGGTTTGTGTCTGCCGGCCGGCAGGCAAACGC
>CR011575|C/G/T/A|
GACGACCAGCGGGCGCCTCGGATTCCGCCCCCGGGATGGCCCCGCCTCCT_CCGCCCCGCGGCAAGGCACGCACAGGGCAGTGCGCGGGTGGGTGGGTCCT
>CR031008|C/G/T/A|
GGTCTCTTGTGGGCCCTTTTTATACCCTGGCCCCTTCTCTCCCACTGTTG_CCCCACCTGTTTCTGTGTACATTTATGCATGGGGCCACTGACGGGCTTGT
>CR035513|C/G/T/A|
GGTGGCTCCAGAGCCAAGAGTCAGACTCTGGGTCCCGACTTGACCCAGCC_CACCCCCTCTGAAGCTTGCTGAGAGTGGCTGCAGTCTCGCTGCTGGATGT
>CR040565|C/G/T/A|
CTTGGCCCAGGGGCCGCTCGCAGGGGCTGTCGCCGTGCCAAGGGCCCCCC_ACCTCTGCCCCAAAGTCCCTCCCAGGGAGGCGCTGTCGCAACCCGCGGGA
>CR046094|G/T/A/C|
CACGGATTGGCCAAGCTGACTCTCGCGGCTCTCGTGAGAGTCACTCTCTC_GGCGGGCTGGTTGGGGGGAACGGGAAATTAAAGTTCCATTTCCGGCCATG
>CR075250|G/T/A/C|
ACTTTGTTCCGGCTTTTTCCAAATCGAATCTGGTCGAGGGGGCGGGGCGG_GGGGGAGCACCTGCCCTGCGGGGGGTGCCGGGAGAGAAGTGAAGGAAAGC
>CR0911240|G/T/A/C|
TGGCGGAGGCAGCTTCCCACGTCATGTGCTGGGGAAGTGGGGTGGTAAGG_GGATGGAAGGGGGACGGAAGGGGGAAGAAGCTTAGCCCGAGTCCGTGGCG
>CR101138|G/T/A/C|
ATCTCCCCTACCTCTCAACCCCTGCCGCCTGGCCCATTAGGGCCTGGGGT_GGGGGGTCGGCAGATGGCTGGGGGCTGAGGCTGCAATTTCCGGACCATTT
>CR101139|G/T/A/C|
ATCTCCCCTACCTCTCAACCCCTGCCGCCTGGCCCATTAGGGCCTGGGGT_GGGGGGTCGGCAGATGGCTGGGGGCTGAGGCTGCAATTTCCGGACCATTT
>CR101142|G/T/A/C|
TCTCCCCTACCTCTCAACCCCTGCCGCCTGGCCCATTAGGGCCTGGGGTG_GGGGGTCGGCAGATGGCTGGGGGCTGAGGCTGCAATTTCCGGACCATTTC
>CR124558|G/T/A/C|
AAGAGAGAGAGAAAGAGAGAGGAAGGAAGGAAGGAAGGAAGGAAGGGCGG_CCCATGGGACCTTCTGGGACTTCTGTTACAAATTGTAATGGACTTGATGA
>CR125660|G/T/A/C|
GTAGTGTTGTGGTCTGGCCCGCGTGGGTGGCGGGAGCGCCGAGAGGGCGG_GGCGGCGATGGGGCGGGTCACGTGATGGGGTTTAAATCTCCCGCAGCCGG
>CR126149|G/T/A/C|
CATCAGAGCATGAGATGGGCCGGATCTTTCAAGAATTTCAGGGAGGCAGT_GGGGATGGTCTGGGGTTGACAGGGAGAAGGACTCATCCACTCATGGATGG
>CR128698|G/T/A/C|
AGTGTTGTGGTCTGGCCCGCGTGGGTGGCGGGAGCGCCGAGAGGGCGGGG_CGGCGATGGGGCGGGTCACGTGATGGGGTTTAAATCTCCCGCAGCCGGAG
>CR973335|C/G/T/A|
GAGGCAGCCTCTGACATGCGGATCGGCCAGGGCTCGAGTTTATAAGTGCC_GGCCCTCCCTCCCTGGACGTTCGGGAAAAGGAAGGAAGTGCCTGGTGGGA
>CR982413|C/G/T/A|
GGTGCAGCTCTCAGCTGGGGTGTTCAGAGGACGCCTGTGTCCTCCCCTCC_CCATCCCTCTGTCACCCTTGGAGGCAGAGAACTTTGCCCGTCAGTCCCAT
>CR991538|G/T/A/C|
CCAGGGTTGGGGGTTGGGGGTGCCCACAGGGCTTGGCTAGTGGGGTTTTG_GGGGGCAGTGGGTGCAAGGAGTTTGGTTTGTGTCTGCCGGCCGGCAGGCA
>CS063243|G/T/A/C|
CCGCAATGTGCTGGTCAAGAGCAACCTGCAGTGTTGCATCGCCGACCTGG_TGAGCCGGGCGGGGCAGGGGCGCGCCCTTCACAGGTGGGCGGAGCTTGTG
>CS067834|G/T/A/C|
CCCCATGGCGGCGGGCGGTGGGCGGCGGCCTGCAAGGCAAGCCGGGGGAG_GAGGGTCGGGCAGGTTCGGCCGGGGAGCCTCCTCCCAGGGTCCGCTAAGG
>CS099651|G/T/A/C|
GCAGAAGGACAAGCAGGTCTACCGGGCCACGCACCGCCTGCTGCTGCTGG_TAAGGGCGGGCGGGGGGCGCCGGCCCCGGCCCGGGGGCCCTCGAAGGGCG
>CS108505|G/T/A/C|
CTCGGCCGGGGCGCTCACGGCCACGGCGCTGGTCACCGGGGTCTGCCTGG_TGAGCGGGGCCGGGGGCGGCAGGCGGGGGGCTGGCGGGAAGGCCGTGCGG
>CS116024|G/T/A/C|
CCATGGTCCCCCCACCCATCGGCTGTTGCAAGAGCTGCTCAACATGGTGA_GGAAGGGGCTTGGGACCAGGGTCCCAAAGGCAACCAGAACTGAGTCAGGG
>CS143941|G/A/C/T|
CGAGGGGGCGGGACGCTGCCGGTGGGAGGCGCGGGGTCTGGCCGGGGAC_GGCGTACCGAGGTGAGCAGAGGCAGCGAGAGGCCCGCGCTGAGGCGGCGC
>HR080003|C/G/T/A|
ACCAGATTCTTTGTTACGTTAACTTTTGTAATGAAACTTGCATTTCTCCG_CCTCAACACCCCCTCAACCCCGCCCAACCAGCCTACCCCCTAGTACCCTG
```
