## Supplementary File S4 for "Genetic variations in G-Quadruplex forming sequences affect the transcription of human disease-related genes"

```
>COSM1001363|C/G/T/A|AACATCCGCCAGTTCCTCCGCCACGGCCAGGTATGTGCTGGGCTGGGCGG_CAGCTCGGGGCTCTTGACCAGCAGCCAGAAGATGGGCCCTGCAATCAGCC
>COSM1001617|G/T/A/C|GCAGGAGGCCCAGCCACTGGCCCTTCCGTCACCAACCCCTTCCAGCCCGC_CCTCCCGCGACGCTCACCCTGAACCAGCTCCGTCTCAGTCCTGTGCCTCC
>COSM1016917|G/T/A/C|CAGAGTCTGGAGGCAGCTGAGATAGAGCCGGAGGCCCAGGCCCAGAGGTC_CCCAGGCCCACGGTGAGTGGGGCGTGGCAGGGTCTCTGGAGGAGCCAGTT
>COSM1016918|G/T/A/C|CAGAGTCTGGAGGCAGCTGAGATAGAGCCGGAGGCCCAGGCCCAGAGGTC_CCCAGGCCCACGGTGAGTGGGGCGTGGCAGGGTCTCTGGAGGAGCCAGTT
>COSM1018334|C/G/T/A|GGCATTGTCCACGGACTCAGAGGGCGCGTGCTGCACAACTGCCACTCTGG_GAAGTGCTGGGAGGCCTTGGGATCTGGGCTCATGTCCAGTTGTCTGACCA
>COSM1026369|G/T/A/C|TGAAAAGTGAACAAGGGACGCTGACCAGCTCTGAGTCCCACCCCGAGGCC_CCCCCAAAAGGAAACTGTCATCGATAGGAATACAAGTAGGGGCTCCTTTT
>COSM1031054|C/G/T/A|AGTCCTGGTGACTACATCTTTGTGGACCCCACGCAGCAGGACGAAGCCAG_GAGGGCTGGGTGATTGGGATCTCACAGCGGACGGGCTGCCGGGGCTTCCT
>COSM1031395|C/G/T/A|CTGATGGCCCAACGGGAACTGTGAGCACCCAGCCGCTCACTGGGACATCT_GGTGCAGGGAAAGGGCTGAAGCTGGCGCAGCCACGGCAGCATCCCCTCTC
>COSM1031563|A/C/G/T|AGGCTCACTCGATGATCCGCTCCTTAGGGCTGAAGGGGCACAGGGAGTCC_GGCCCAGCCGGCTCACCACCTGGAAAAGGGGCTTGGAGTGGAAACGGCCT
>COSM1031659|G/T/A/C|GAAGCCAGACGAAACGGCTCCACAGAGTTCCCTGAGGCGCCCAGACCCCG_CCGGCTTCCACCAGCTGCCAGCGAGGAAGCACACACCAGCAATGTCAAGG
>COSM1033116|C/G/T/A|CAAGTCGGTGCTTGGGGGCTTCCCGGGCCCACCGGCCCCAAGGGAGATGC_GGCAGTCGGGGCCCAATGGGGATGAGAGGCCCACCAGGTGAGTGCCCGCA
>COSM1043961|G/T/A/C|TCTCTCAGCAACACCTCCATGCACTGGTATACAAAGTCCCCCTCACCCCA_CCGCGACCCTTCAAGGCCAAGAGGCGGCAGAGCCCGAGGCCTGCACGAGC
>COSM1044063|C/G/T/A|ACGGTGCTGGAGGGTCAGGAGCCTCCCCACTTCTGGGAGGCCCTGGGAGG_CGGGCCCCCTACCCCAGCAACAAGAGGTAACAGGGTTGGGAGGAGAGTGT
>COSM1047069|G/T/A/C|CGGACCTCGGCAACTGGCCGCACTGACCCGTCAACTCCCGGTTTCCCGGC_CACGCCCCTCGTGAGATGCTGTGGTCTTTTCTAGCAACGTCGACAGGCTT
>COSM1047070|G/T/A/C|CCTCGGCAACTGGCCGCACTGACCCGTCAACTCCCGGTTTCCCGGCGCAC_CCCCTCGTGAGATGCTGTGGTCTTTTCTAGCAACGTCGACAGGCTTTCCA
>COSM1052637|G/T/A/C|AATGTTGCTCTCCCTGGAGCTGGGCTGCAGGAAGTCTGGGCCCCCGGCTC_CACTCCCGGACCCCGCACCAACCTCCAGGGTCGCTCTCCAATCTTAACCA
>COSM1052638|G/T/A/C|AATGTTGCTCTCCCTGGAGCTGGGCTGCAGGAAGTCTGGGCCCCCGGCTC_CACTCCCGGACCCCGCACCAACCTCCAGGGTCGCTCTCCAATCTTAACCA
>COSM1054458|C/G/T/A|GGGTTTCCGCTTTAACTGAAAATGCTTCACCGGGGGAGTGAGGGGTCCCG_GAGGGTCGTCAGGGCGTTTTTGTTCAAGTACTGGCACTCCAGTGGCAGCA
>COSM1056250|G/T/A/C|GGACCCAGAGCCAAGTGAGCCGTCCAAGGAGGACCAGGAGAGCAGTGACC_CCGGCCACCCTCGCCCCCAGGCCCCGAGGAAAGGAAGGGACAGAAGAGGG
>COSM1063746|C/G/T/A|TCCTACTCAGCCCATGGACCCGATGAGCTGGACCTGCAAAAGGGAGAAGG_GTCAGGGTCCTGGGGAAGTGCCAGGACGGCTGGCTCAGGGGCGTCTCCTT
>COSM1067419|G/T/A/C|TGGTGGAATCCCCGGGTAGCCCTTCTCTCCTTTGGGGCCATGCTGCCCCC_CTCCCCTCGAGGCCCCAGGTCACCTTTGTCGCCCTTCTCACCTTTGGCTC
>COSM10690|C/G/T/A|GCCTCACAACCTCCGTCATGTGCTGTGACTGCTTGTAGATGGCCATGGCG_GGACGCGGGTGCCGGGCGGGGGTGTGGAATCAACCCACAGCTGCACAGGG
>COSM10714|C/G/T/A|GCCTCACAACCTCCGTCATGTGCTGTGACTGCTTGTAGATGGCCATGGCG_GGACGCGGGTGCCGGGCGGGGGTGTGGAATCAACCCACAGCTGCACAGGG
>COSM1079395|G/T/A/C|GCATACTGTGTGGTACAATTCCTGGAGAAGGAGAGCAGTCTGACTGAGCC_GTAATTCCCCTTCCGGGCCCCAAGGCCCACCTCTTACTGTCAGCATCACT
>COSM1079510|G/T/A/C|CAACTCGGATCGAGCAGAACCTTGTTTTGAATTGCACCTGCCCCATTGCC_ACTGCCCCGCCCAGCCCACCGGAGCCTTCATTCGTGCCATCGTCTCCTCG
>COSM1079741|G/T/A/C|TTAGACGGCCCCGCGCGTAGACTCTGAGCAGGAGGGCAGCAAAGACCACA_CCACCCCCAGCCCTCCCACCACAGTGACAGTGTGGCCATAGAGAAGGCAG
>COSM1091316|C/G/T/A|CTGGTGGCAGGGTGGTGGGGGTGAGTGTGTTGTTGATGGCGATAGTGATT_GGAGCCGGGAGGGCAGGGGCCCCACCTGGACCAGGTTGCTGATGTCGGCC
>COSM1094009|A/C/G/T|CCCCCGCCCCCCACCCCCAATTCTCTAGTCTTCCTCTTTCTCCTCACCTG_GATCAGGGCGGGAGGGATTAGGTTTAAGCTATATCCCCGGGCCCCCAGCA
>COSM1102433|C/G/T/A|TATCATCCAAACGGTAATGCTGAGGTGGAGGTGGGGTAGGGTGAGGCAGG_CATTGGGCTGGTAGGATAAGCCGTTATTTGGACTGTACCGCTGGCCTGGG
>COSM1102434|C/G/T/A|TATCATCCAAACGGTAATGCTGAGGTGGAGGTGGGGTAGGGTGAGGCAGG_CATTGGGCTGGTAGGATAAGCCGTTATTTGGACTGTACCGCTGGCCTGGG
>COSM1102435|C/G/T/A|TATCATCCAAACGGTAATGCTGAGGTGGAGGTGGGGTAGGGTGAGGCAGG_CATTGGGCTGGTAGGATAAGCCGTTATTTGGACTGTACCGCTGGCCTGGG
>COSM1102976|C/G/T/A|AAATGGCCAACCCACCATTGTGACAAAGATCCGTCCCAGACAGGTAGAGG_GCATGGGCCTGTGGGTCTCGGGGCAGCAGTGAGGCAGGGGCTGGTGGTGC
>COSM1102977|C/G/T/A|AAATGGCCAACCCACCATTGTGACAAAGATCCGTCCCAGACAGGTAGAGG_GCATGGGCCTGTGGGTCTCGGGGCAGCAGTGAGGCAGGGGCTGGTGGTGC
>COSM1128903|C/G/T/A|CCACAGCCCGCACCTGTTGGGCCAATTCTCGGGAAGGAACAAGGACCAGG_CTCGGGGCGCGGGGATAGGAAGGGAGTCCAGGCTTGGCTGGCCCAAGAGC
>COSM1131976|T/A/C/G|TCCAGACCCGGACCCGCCAGTCCGGACCGAACCCAGCACCGCCCATCGGA_CCGGCGCCGCCCATTTAGACCTAGCACCACCCATCCGAACCGAACCTAGC
>COSM1132729|A/C/G/T|CCGTATGCTGGTTTTGTTTCTCTCTCCCCACCCCAGTCCTTCCCGCCTGC_CAGCTCCCAGACTCGCCCGCCGCCCCGAAGCTGTTCGGCCTCCTTTCTAG
>COSM1135331|A/C/G/T|CACCCCAGGCCTCATAGACACCTGCAGGGAGTGCGGGGCCCGGGCTCTGG_GCTCATGGGGCAGCTGCAGGACCAGCAGGCTCTGCGGCACATGCAGGCCA
>COSM1153335|G/T/A/C|CGAGGGCAAACACGGTAGTGTCCGCTACTGTATCAAGGCCACCCTGCACC_GCCCTGGGTCCCAGCACGCCGGGCAAGGAAGGTGTTCACTGTCATCGAGC
>COSM1153359|G/T/A/C|CAGCACCCAGCAGCACAGCCGCTGCGTACACGGCCACACCCAGTCCCTCC_CCAGCGCCACCCAGGCGGCAAAGGCCAGGATCACCAGGAGGCCTGAGAAG
>COSM1155549|T/A/C/G|CTACTACTAATCAACGCCCATAATCATACAAAGCCCCCGCACCAATAGGA_CCTCCCGAATCAACCCTGACCCCTCTCCTTCATAAATTATTCAGCTTCCT
>COSM1155550|T/A/C/G|CTACTACTAATCAACGCCCATAATCATACAAAGCCCCCGCACCAATAGGA_CCTCCCGAATCAACCCTGACCCCTCTCCTTCATAAATTATTCAGCTTCCT
>COSM1163644|A/C/G/T|CTGCTTGTAGATGGCCATGGCGCGGACGCGGGTGCCGGGCGGGGGTGTGG_ATCAACCCACAGCTGCACAGGGCAGGTCTTGGCCAGTTGGCAAAACATCT
>COSM1163645|A/C/G/T|CTGCTTGTAGATGGCCATGGCGCGGACGCGGGTGCCGGGCGGGGGTGTGG_ATCAACCCACAGCTGCACAGGGCAGGTCTTGGCCAGTTGGCAAAACATCT
>COSM1163646|A/C/G/T|CTGCTTGTAGATGGCCATGGCGCGGACGCGGGTGCCGGGCGGGGGTGTGG_ATCAACCCACAGCTGCACAGGGCAGGTCTTGGCCAGTTGGCAAAACATCT
>COSM1163647|A/C/G/T|CTGCTTGTAGATGGCCATGGCGCGGACGCGGGTGCCGGGCGGGGGTGTGG_ATCAACCCACAGCTGCACAGGGCAGGTCTTGGCCAGTTGGCAAAACATCT
>COSM1166654|A/C/G/T|CCGCATCGGTGAGGCAGTGGGGCTGCAGCCCACCCGCTGGTCCCTGCGCC_CTCGCTCTTCAAGAAGGGCCACCAGCTGCTGGACCCCTATCTGACGGTGA
>COSM1167960|T/A/C/G|CCCGGTGCAGCACCACCAGCGTGTCCAGGAAGCCCTCCCGGGCAGCGTCG_GCACGGGTCGGGTGAGAGTGGCGGGGTCGGCGCAGTTGGGCTCCGCGCCG
>COSM1167961|T/A/C/G|CCCGGTGCAGCACCACCAGCGTGTCCAGGAAGCCCTCCCGGGCAGCGTCG_GCACGGGTCGGGTGAGAGTGGCGGGGTCGGCGCAGTTGGGCTCCGCGCCG
>COSM1172106|T/A/C/G|CTCTGCTTTCCGACCCTGGTCCCCCGCAGTGTCAGCGAGTGAGAAAGAGC_CTCCCCACACCTCCCGGCCCTCATCCGAGACAGGTGAGTGGGCGCCATTC
>COSM1177656|C/G/T/A|GCGCCTCACAACCTCCGTCATGTGCTGTGACTGCTTGTAGATGGCCATGG_GCGGACGCGGGTGCCGGGCGGGGGTGTGGAATCAACCCACAGCTGCACAG
>COSM1177657|C/G/T/A|GCGCCTCACAACCTCCGTCATGTGCTGTGACTGCTTGTAGATGGCCATGG_GCGGACGCGGGTGCCGGGCGGGGGTGTGGAATCAACCCACAGCTGCACAG
>COSM1177658|C/G/T/A|GCGCCTCACAACCTCCGTCATGTGCTGTGACTGCTTGTAGATGGCCATGG_GCGGACGCGGGTGCCGGGCGGGGGTGTGGAATCAACCCACAGCTGCACAG
>COSM1177659|C/G/T/A|GCGCCTCACAACCTCCGTCATGTGCTGTGACTGCTTGTAGATGGCCATGG_GCGGACGCGGGTGCCGGGCGGGGGTGTGGAATCAACCCACAGCTGCACAG
>COSM1177968|C/G/T/A|AAACAAGGAGGAACTGGGAAGGGGTGCCTCATCTGGTGGTTGGGGAAAGG_GGCCTGATTGGGCAGGGGGGAAGAGGGCCTTGCGCTGACGGAGGCATGGG
>COSM1178809|G/T/A/C|CCGGGGTGGGATGATCCCACATCCTCAGTCCCGGGGACCCTTCCCAACTT_CCAGGTGAGAGTCCCCATATTGCTACCTGATTTCCCTCAGCTCAGGGTGG
>COSM1180024|G/T/A/C|CCAGCGTCTGCACGCTCTCAAGTTGCGAAGCCCCGACGCCTCCCCAAGTC_CGCGCCGCCCAGCACTCAGGAGCCCCAGAGCCCCAGGGAAGGGGAGGAGC
>COSM1181926|C/G/T/A|GTTGAGCTTCTCTGGAAACACGATCTCCTCCTCCCGGGGGAGGGGGCTGG_CAGCCGGGCTGAGGGCAGGAGAGAGGCCAGCAGTAGCAGAAGCAGCCACA
>COSM1181927|C/G/T/A|GTTGAGCTTCTCTGGAAACACGATCTCCTCCTCCCGGGGGAGGGGGCTGG_CAGCCGGGCTGAGGGCAGGAGAGAGGCCAGCAGTAGCAGAAGCAGCCACA
>COSM1182493|C/G/T/A|CCCACTCTTTCCGGGCAGCCAGGGCAGCCTCAATGGCTTTGTTGAGCAGG_TCTAAAGGGAGAGGGAGAGGTTGGGGACTGCCACCTGCAGCGGGAAAGGC
>COSM1182494|C/G/T/A|CCCACTCTTTCCGGGCAGCCAGGGCAGCCTCAATGGCTTTGTTGAGCAGG_TCTAAAGGGAGAGGGAGAGGTTGGGGACTGCCACCTGCAGCGGGAAAGGC
>COSM1183178|G/T/A/C|GGCTGGAGAAGGATCTCCCTTTGGGGGGCCGCAGTCCCCAGATCCCCTCC_TTCCCTGTAGAGTGGGAGTTAGTCAGTTTAACAGCAGACCTAGGTCCACA
>COSM1184427|C/G/T/A|AGGGGTAGGGCGGCCCCAGCGCGGGGCCCAGCAGGCCGGGGGAGTGGGCG_GCGACGGGCTGCGGCTGGCCTCAGACTGCTCCTTCCACAGCAGCACGCGG
>COSM1184568|G/T/A/C|CCTGCATGACGTCGGGCAGGGCGCGGCTCTCGTCGCCCACGCCCACGACC_CGCCCCGCGAGCTGTTCTCGTGGTGGCGCGCCGCCTCCAGGCTCAGCCCG
>COSM1184569|G/T/A/C|CCTGCATGACGTCGGGCAGGGCGCGGCTCTCGTCGCCCACGCCCACGACC_CGCCCCGCGAGCTGTTCTCGTGGTGGCGCGCCGCCTCCAGGCTCAGCCCG
>COSM118568|C/G/T/A|GCATGCCCCCAGGACCGGAGGTCCTGCAGCGGCCGGGCCGGGGGCGACCG_GTCTGGGAGGACGGAGAACATCCGGCGAAGAAGCTCAAGAGCGGTGGCGA
>COSM1188112|C/G/T/A|CAGCACGCGTGGGGCTGCCCTGCGGGTGCCCGGCCGCGGAGAGTCAGGGC_GGCTGCAGGGCGCTCGGGGACTGGCATCTGGAGAGGGTGGGCCGGGCTCT
>COSM118848|C/G/T/A|GAGGTAGAGTTAGACATGATGCCCAGGCCGAGGGCGGGCGGGGGCGCCTT_GGTCCGTGTTCCCCGGCGCCTACCCCACGGGGAGGGAGTTTGGGCGAGCC
>COSM1189151|T/A/C/G|TTCCTGGTGCTGGTGCCAATGACCATGCCCTGGGGTCAGCTGGGCAAGGA_GGCTGGCTGGGAGGCACACATTGCGTGGCCTGCCTTGCACCCCCTGCAGG
>COSM1191704|A/C/G/T|GGGGCGTGCAGGGGCTGGTCTGACTGGCCCGGCTCCCTCCACCCCAGGAA_CCTCCTCCGAAAGCTCCCTCGGAAGACGGCGGTGCGCGTGGGCGACACGG
>COSM1191705|A/C/G/T|GGGGCGTGCAGGGGCTGGTCTGACTGGCCCGGCTCCCTCCACCCCAGGAA_CCTCCTCCGAAAGCTCCCTCGGAAGACGGCGGTGCGCGTGGGCGACACGG
>COSM1191706|A/C/G/T|GGGGCGTGCAGGGGCTGGTCTGACTGGCCCGGCTCCCTCCACCCCAGGAA_CCTCCTCCGAAAGCTCCCTCGGAAGACGGCGGTGCGCGTGGGCGACACGG
>COSM1191707|A/C/G/T|GGGGCGTGCAGGGGCTGGTCTGACTGGCCCGGCTCCCTCCACCCCAGGAA_CCTCCTCCGAAAGCTCCCTCGGAAGACGGCGGTGCGCGTGGGCGACACGG
>COSM1194050|C/G/T/A|AACCAAGTCCTGCTGCACCAGCCCTGCTGCCAGGCCGGGGGGCTCTGGGT_GGCCCTGGGTTCCTGGCCCTCGCTGGAGATCGGGGATCCCCCTTCATCTG
>COSM1195561|C/G/T/A|CCAGCCCAGCTCCCGGCCAGCCCTGCTACTCACCTGAGCCATCCTCCTTG_GTTCTCTGGGTCCCCGGGGCTCCCGGGCCAGCTCTGAGATCCGGAATGAC
>COSM1195622|G/T/A/C|GCTGCCACTGAATCTGGCTGCCCTTCAGGCCCACGTGGCCCAGGAGAACC_TGTGGTGGCCTTCTTCAGCCTGGCTCTACTGCTTGCCCCACTGGTGGAGA
>COSM1199930|A/C/G/T|TGTGGCTGCGGCGGTGGCTTCTGAGGCTGTCGGGTCTTTGCGGGTTGCGG_AGGGGGCCCCAATACCCTTCTTCTTCAGGTATGTAGTGGAAGCAAAGGAA
>COSM1200601|C/G/T/A|GTCCAGGAAGCCCTCCCGGGCAGCGTCGTGCACGGGTCGGGTGAGAGTGG_GGGGTCGGCGCAGTTGGGCTCCGCGCCGTGGAGCAGCAGCAGCTCCGCCA
>COSM1200602|C/G/T/A|GTCCAGGAAGCCCTCCCGGGCAGCGTCGTGCACGGGTCGGGTGAGAGTGG_GGGGTCGGCGCAGTTGGGCTCCGCGCCGTGGAGCAGCAGCAGCTCCGCCA
>COSM1209259|G/T/A/C|AGAGCCATGCGACCATACCAAAGTGCCCCCCACTTCCCTGGTCCCCAACC_TCACTCTCTGTTCTTGCTATCTAATGGCCGCTGCTTCCGCCATGGCTGAG
>COSM1209260|G/T/A/C|AGAGCCATGCGACCATACCAAAGTGCCCCCCACTTCCCTGGTCCCCAACC_TCACTCTCTGTTCTTGCTATCTAATGGCCGCTGCTTCCGCCATGGCTGAG
>COSM1209631|C/G/T/A|GAACTCCGATCTGCTCTACCAGGAGCTGCACGTGGACTCCGTGGGCGCCG_GGCCCTGCTGGGCCTGGGCCCCCATGCCTACTGCCGGTCAGCACCACGCC
>COSM1209783|T/A/C/G|TAAGGGGAAAAAATTTGAGTGCATCGCGATGGAGAAAATGTCCCGACCGC_CCCCCTGAATCCCACCTTTATCCCGCCTCCCTACGGCGTGCTCAGGTCCC
>COSM1213455|A/C/G/T|ATGGACTTCTTGGTCTCTTTTTCTAGGAGTGGCCAATTGATGGTGGCACC_GCCTGACCCCAGCCCCACCCCAGAGGGACCTGCTGCTCACAGGGTAGGGT
>COSM1213456|A/C/G/T|ATGGACTTCTTGGTCTCTTTTTCTAGGAGTGGCCAATTGATGGTGGCACC_GCCTGACCCCAGCCCCACCCCAGAGGGACCTGCTGCTCACAGGGTAGGGT
>COSM1213481|C/G/T/A|ATAGGCCAGAAGCCCGTAGACGGCTAGTTCCAGCAGCAGCGACAGGGTGG_CAGCAGGGCCTTGGGCCAGGCTGTGGGGCAGGACAGTCATGGGTCAGCAG
>COSM1215969|G/T/A/C|GAGGGTCTCTTTTCTGATCCACAGGTAGCCCCTGGGAGTGCTCGACCCTG_CCAGCCCTCCGCTCCCTCCTTCACAGGAACCTGGTCCTCAGGACACACCA
>COSM1215970|G/T/A/C|GAGGGTCTCTTTTCTGATCCACAGGTAGCCCCTGGGAGTGCTCGACCCTG_CCAGCCCTCCGCTCCCTCCTTCACAGGAACCTGGTCCTCAGGACACACCA
>COSM1219111|C/G/T/A|GGTCGAAGGGGTAGGTGATGAACTTGGGGTCGAAGGGGATATCAGGGAGG_TATTGCAGTACTTGACTCGGCAGACCACTCCAGACCTAGGAACATTAGTG
>COSM1222253|G/T/A/C|GGTTCTCGCCGCCCTCCTCTGAGAGGAGAGGGGACGGGAGGCGTGGCGCC_CCATGCCCGCCCAGTTCTGCCCGGGCCAGGGCTGAAGGAGCAGAAGCCAC
>COSM1223267|G/T/A/C|GCGCCTTGGGGCAGGCGGGCCGCGCGCCCAGCCTCCTATCCCGCTCCTTC_CGCCCCGGGCGCCCCGCTCCGCCGGGAAGGTGCCGAGGATCCCGTCGTCC
>COSM1225771|C/G/T/A|GAGCTTCCAACGCAAGGTGGGCATCCTGTACTGCCGGGCGGGCCAGGGCT_GGAGGAGGAGATGTACAACAACCAGGAGGCGGGACCGGCCTTCATGCAGT
>COSM1228869|G/T/A/C|CCCTGTTCTCCCCGCAGATCCGCAGTGGTACCCCGCCCGCCAGTCCCTCC_CCTGGACCCCAGTGAGTACAGCTGTCCACTCGGCCCGCCCCCTGGGCTCC
>COSM1229275|C/G/T/A|GGTCCTTGCCCTTGGTGCCCGGGCCACTGGTGGGCGACGGTTTCCTGCTG_GCCTGTGGGACGGGACACGGGGGCAGGAGCGGCGGGAGAACGTCTCATCC
>COSM1230432|G/T/A/C|GCAGAAGGGGGGCTCCTTCTGGAGCTCCATCCCCGCCTCCCCCGCCAGCC_ACCCGGCTCCTTCACCTTCCCGGGGGACAGCGACTCCCTCCAGCGGCAGA
>COSM1234836|T/A/C/G|CTTGGGCCCGGGCTGGGACCAGCCCCTAGTGTGGGTTGTGGGGGCGGCCA_GGAGCTGGGCAGCTGCTTCAAGACCTATGAGGACTTCAAGGAGTGCTTCA
>COSM1238108|C/G/T/A|ACTGCGCCGCTCGCGCCTAACGCCCAACGACCTGCACTGGGCTGGGTCTG_GCTGCTGGGCCTGGATCCCGCAGAGCACGCCGCCTTCCTGCGCGCCCTGG
>COSM1238109|C/G/T/A|ACTGCGCCGCTCGCGCCTAACGCCCAACGACCTGCACTGGGCTGGGTCTG_GCTGCTGGGCCTGGATCCCGCAGAGCACGCCGCCTTCCTGCGCGCCCTGG
>COSM1238246|G/T/A/C|GCAGCAGCGGCTCTCTGGCCCTGGGCAGCGCTGCTATTCGTGGCCAGGCC_AGGTCACCCAGGACCCTGCCCCGCTCCTGAGAGGCTTCCGGAAGCCAGCC
>COSM1240206|C/G/T/A|ACATGGGAGGGATGTCCATGCAATGCCCAGATAAATTCCTGGGTTACTTA_GGAAACACGGGAGGGTCAAATATAGACTTTATGCCCCCAGCATAGATGGA
>COSM1240265|C/G/T/A|CAATGAAGCGGCCACTGGTGGCCAGTTGGCGGATGACAGGGAGATGGTGG_AGAGGGCCTGGGTGTCAGGGACGAGGTAGGGAGACATGGCTGACTGGGCC
>COSM1242312|C/G/T/A|CAGTGCTGTGGAAAGGCTGCAGCCGCGTAGTGAGCTCGTCCCCAGGGGGG_CCCCAAAGGGCTTCAGGGCAGAGCCAGGTTCATACATGGAAAAGGCCTGG
>COSM1242313|C/G/T/A|CAGTGCTGTGGAAAGGCTGCAGCCGCGTAGTGAGCTCGTCCCCAGGGGGG_CCCCAAAGGGCTTCAGGGCAGAGCCAGGTTCATACATGGAAAAGGCCTGG
>COSM1246411|A/C/G/T|CCATACACCCGAAACACTTGCACCGGGCAGGGGAATTTCCAGAATCCTGG_GGGGGTGGGCGCCAGGGCCCTCCCCAGCACCCCCAGTTAGAGCACACGGG
>COSM1247554|T/A/C/G|GTTGTGGCTGGGGCAGGAGGAAGGGTGGTGGCTCTGGGGGTTGAGGGAGG_TGGGGCAAAGCTGGTGCAGTGGCGGCCAGTTTTCTCAGGACCTTCACCCG
>COSM12477|A/C/G/T|CCAGCGTGTCCAGGAAGCCCTCCCGGGCAGCGTCGTGCACGGGTCGGGTG_GAGTGGCGGGGTCGGCGCAGTTGGGCTCCGCGCCGTGGAGCAGCAGCAGC
>COSM12494|T/A/C/G|CCCGGTGCAGCACCACCAGCGTGTCCAGGAAGCCCTCCCGGGCAGCGTCG_GCACGGGTCGGGTGAGAGTGGCGGGGTCGGCGCAGTTGGGCTCCGCGCCG
>COSM1251547|C/G/T/A|GACCGCAAATGTTTGCTGCTGTGGTCCAGGCTCTGGAAGCGAATGGGGGG_GGGGGCGGGGCCCACACCTTGAACTGGGCCAGCTGCAGGGGCATGCCCTG
>COSM1251548|C/G/T/A|GACCGCAAATGTTTGCTGCTGTGGTCCAGGCTCTGGAAGCGAATGGGGGG_GGGGGCGGGGCCCACACCTTGAACTGGGCCAGCTGCAGGGGCATGCCCTG
>COSM12548|A/C/G/T|AGCGTGTCCAGGAAGCCCTCCCGGGCAGCGTCGTGCACGGGTCGGGTGAG_GTGGCGGGGTCGGCGCAGTTGGGCTCCGCGCCGTGGAGCAGCAGCAGCTC
>COSM1258352|C/G/T/A|GCCGCTGTGGCTGGAGCCGTTGCCCGGAGAGCCCCGGGGGGGCGGCTCCG_GTGGGGTTCGGCGACCGTCAGGTGGAAGACGCGGCGTTCGTGCAGGCCAC
>COSM126184|C/G/T/A|CCGCTCGGCCTCATGGTAGCGCGCGCGCAGGTAGAGGTCCTGCAGGAAGG_GTGGTGGGCGGCGGGGAAGGGGCGGCTCTCGAGTAGCCGGTAGAGCTCGG
>COSM1266406|G/T/A/C|GGGAACCCCCCAGGCCTGCTGCCCCCGCCGCCTCCGGGCGCCCCGCTGCC_AGTCTTCCCTTCCCGCCAGTGAGCATGATGCCAAATGGCCCGATGCCGGT
>COSM1288407|C/G/T/A|CCTCCTGGAGGTGCCTGATGTGTTCCAACAGATGCGGGAGCTGGGCCTGG_TCGGCGGGTGCCCGACAGCCTCTTCCGTTCGCTGCTGGAGCGCTATCTCA
>COSM1291026|G/T/A/C|GCCGTTATGACCGGGCCTTCCCCGGCGCCCGCGCTGCCCCCCGCGCCGCC_GCTCCTTCCTCCGCGCCGCCCTCGGAGGCGTCCTCGCCCCCCGAGAATGC
>COSM1291681|C/G/T/A|CCGAAGATGGCGGCCGAATGGGGCGGAGGAGTGGGTTACTCGGGCTCAGG_CCGGGCCGGAGCCGGTGGCGCTGGAGCGGGTCTGTGTGGGTCCGAAGCGT
>COSM1296255|G/T/A/C|CGGTCCCTTAGACATGTACCGGAACCCGGGGCCCTCGGGGCCCCAGCTCC_GGACTTCAGCAGCATCATCCAGACGTGCAGCGGCAACATCCAGCGGATCA
>COSM1299596|G/T/A/C|CTCAGTCGTCCGTGGTATATCACCCGTACGGCCCCCAGCCCCACCTCGGC_CCGACACGCGCTACATGCGGACTTGGCTCGAGCCGCTGTCCGGCGCCGTC
>COSM1304892|A/C/G/T|TCCTGCTTCTGCTCTCAGACTTGGCAAGATGACCCAGTTCCTGCCGCCCA_CCTTCTGGCCCTCTTTGCCCCCCGTGACCCTATTCCATACCTGCCACCCC
>COSM1314313|G/T/A/C|CGCCCACGCCCAGGTCTGGGTGGAGGAACAGCACCGACGGCTTGGGAACC_AGTCCCGTTCCCGGCCCTGCTCCTCCGCCATGGCCCTGGAGCCGCAACTG
>COSM13253|T/A/C/G|CCCGGTGCAGCACCACCAGCGTGTCCAGGAAGCCCTCCCGGGCAGCGTCG_GCACGGGTCGGGTGAGAGTGGCGGGGTCGGCGCAGTTGGGCTCCGCGCCG
>COSM1326782|G/T/A/C|TGGGAAAGTCGAGGTGACGGTGTTTGACCCTGACTCCCTGGACCCTGATC_CTGTGAGAGCTGCTATGGTGCTGAGGCAGAAGATATCAAGTGAGCTGGCG
>COSM1331649|C/G/T/A|CTTCAATAGACAGCGCGATGATGTTCCTCACATGCTCAGGGGACTTGGAA_GGATGGGCATGGGGTTCCGGGGCATCCAGCACCTGTCAGAGTGGCCAAGA
>COSM1331650|C/G/T/A|CTTCAATAGACAGCGCGATGATGTTCCTCACATGCTCAGGGGACTTGGAA_GGATGGGCATGGGGTTCCGGGGCATCCAGCACCTGTCAGAGTGGCCAAGA
>COSM1335135|G/T/A/C|TCTCCCCAGCCTCCAGCTGTGGGGTGCCCAGCTTCCCGCCCAACCTATCC_CCCGAGTGGTGGGAGGAGAGGATGCCCGGCCCCACAGCTGGCCCTGGCAG
>COSM1337440|A/C/G/T|TGGCCTCCATGGCACTGATGGAGGACGGGAAGATATAGGACTGCTGGAGG_CCTGGGGCAGCTGGGGGCGGTCCAGGGAGCTGAAGGCGGTGGCGTTGTAT
>COSM1344410|G/T/A/C|TGGTGCCCAGCCAGGCCCCTTACCTCGTCCCAGCTTTTCCCCTCCCAGCC_CGACCTCACCCGGAAGAGAATACGCAGCCCCCGGAACTGCACCGGAAGGC
>COSM1346069|G/T/A/C|AAGGAGCACAGGAAACAAGATGCTGAGACTCCTCCACCTCCAGACCCCCC_GCTCCCGAGACCCTTCTTGCGCCACCACCCCTGCCTAGCACCCCCGATCC
>COSM1354017|C/G/T/A|CTTGGTGTGCCAGTCTGTCCAGTACAGGCTGTCTTCAAACACTGTGATGG_GAAGGGATGCGGGAGGCCTGGGGAAAGTCCAGGAAGACCTCAGTCTGGAC
>COSM1370151|A/C/G/T|GGACCATCATGTCCCCCACCTGGTGGTCCTTATCCAGCCCCAACTGTGCC_GGCCCTGGCCCCACAGGGCCATATCCTACACCAAATATGCCCTTTCCAGA
>COSM137020|C/G/T/A|CCGCTTCAGCCAGGCTGGGAGCCAGCGGCTGGGTCTCAGGGACTCTGTGG_TGTTGGCGGGGCTGTCCCAAGCTGGTGTGGACAGCAGCCTAGAGCTCAGG
>COSM13712|C/G/T/A|GTCCAGGAAGCCCTCCCGGGCAGCGTCGTGCACGGGTCGGGTGAGAGTGG_GGGGTCGGCGCAGTTGGGCTCCGCGCCGTGGAGCAGCAGCAGCTCCGCCA
>COSM1371617|G/T/A/C|GTGCCTGCCCCCCACGTCACACCCCATGCCCCAGGTCCCCCAGACCATCC_AACCAGCCGCCCATGATGACCTGCGAGAGACTCCCATGCCCCACTGCAGG
>COSM1378282|T/A/C/G|CCCAGTCACGGAGCGGTCGGCCTTCACGGAGCGGGATGCTGGGAGCGGGC_GGTGACGCGTCTCCGTGAGCGGCCAGCCCTGCTGGTCAGCAGCACGAGCT
>COSM1381713|A/C/G/T|ACATCATCCAAGAAAACCCATGAGAAGTGCTCAACCTTTAAGAGTAGATC_GGTGGGAGTGGGACAGGGCTTGGAGAGGCCCAAGCACGAGTCCCTTGATG
>COSM1384721|C/G/T/A|GGCCCTGGGGAGGCTGAAGCAAGGGGCGCTCTGGCCTCTGGGCTTGGGTG_GGTGAGGGGCAGGAGACTCGGGCTGGCAGGCTGGCCGGAGCCAGGGCGGG
>COSM1384722|C/G/T/A|GGCCCTGGGGAGGCTGAAGCAAGGGGCGCTCTGGCCTCTGGGCTTGGGTG_GGTGAGGGGCAGGAGACTCGGGCTGGCAGGCTGGCCGGAGCCAGGGCGGG
>COSM1386047|G/T/A/C|ACCTGCCCTCCTGCAGCTGGTCCTGCTGCCCTTCTGTCCCGAGAGCCCCC_CTACCTCTACATCATCCAGAATCTCGAGGGGCCTGCCAGAAAGAGTAAGC
>COSM1386524|C/G/T/A|CCCGGCCCAGGTACTCACGCTCCGTAAGTCGGGATGGGGGGTGGGGGTGG_GCAGCCCGAAATGTATTATACACGGCCCGGCCCCGGCCCCGAAGATGTGC
>COSM1386525|C/G/T/A|CCCGGCCCAGGTACTCACGCTCCGTAAGTCGGGATGGGGGGTGGGGGTGG_GCAGCCCGAAATGTATTATACACGGCCCGGCCCCGGCCCCGAAGATGTGC
>COSM1386825|T/A/C/G|TGACTGCTTGTAGATGGCCATGGCGCGGACGCGGGTGCCGGGCGGGGGTG_GGAATCAACCCACAGCTGCACAGGGCAGGTCTTGGCCAGTTGGCAAAACA
>COSM1386826|T/A/C/G|TGACTGCTTGTAGATGGCCATGGCGCGGACGCGGGTGCCGGGCGGGGGTG_GGAATCAACCCACAGCTGCACAGGGCAGGTCTTGGCCAGTTGGCAAAACA
>COSM1386827|T/A/C/G|TGACTGCTTGTAGATGGCCATGGCGCGGACGCGGGTGCCGGGCGGGGGTG_GGAATCAACCCACAGCTGCACAGGGCAGGTCTTGGCCAGTTGGCAAAACA
>COSM1386828|T/A/C/G|TGACTGCTTGTAGATGGCCATGGCGCGGACGCGGGTGCCGGGCGGGGGTG_GGAATCAACCCACAGCTGCACAGGGCAGGTCTTGGCCAGTTGGCAAAACA
>COSM1386829|T/A/C/G|TGACTGCTTGTAGATGGCCATGGCGCGGACGCGGGTGCCGGGCGGGGGTG_GGAATCAACCCACAGCTGCACAGGGCAGGTCTTGGCCAGTTGGCAAAACA
>COSM1392257|G/T/A/C|ATGCTGACGCTACCCGAGGCCGAGGCCTGCTGGGCCAGGTGGAAGCCACC_CTGCCACCCGTGCCCGTGCCCAGGACGCTTGGGCCGCTGCCCAAGGGCTC
>COSM1396664|G/T/A/C|CGTGTCTCTGGTTTACTCTTCCTGCAGGAGGCCCAGCCACTGGCCCTTCC_TCACCAACCCCTTCCAGCCCGCGCCTCCCGCGACGCTCACCCTGAACCAG
>COSM1396665|G/T/A/C|CGTGTCTCTGGTTTACTCTTCCTGCAGGAGGCCCAGCCACTGGCCCTTCC_TCACCAACCCCTTCCAGCCCGCGCCTCCCGCGACGCTCACCCTGAACCAG
>COSM1396700|G/T/A/C|TGAGCAGTTTGCTGAGGAAGAAGATGCTCCCGGAGGCCTCCCTGCTCATC_CTATCAAACCCGTGTGCCCGAAGGAGCTCCGGGATCAGGTGACGATCTCA
>COSM1397267|C/G/T/A|TCGGGTTCTTCCTGCTGGACTCCGGCTGCTGACCCCGGCGTGGGCAGATC_GGCGGGGCTGGGGAGCTCCTGGGGGAGGCAAACGCCTTCTCCAAAGGCAA
>COSM1397268|C/G/T/A|TCGGGTTCTTCCTGCTGGACTCCGGCTGCTGACCCCGGCGTGGGCAGATC_GGCGGGGCTGGGGAGCTCCTGGGGGAGGCAAACGCCTTCTCCAAAGGCAA
>COSM1405722|T/A/C/G|CTGGCAGGCCAGAGCCTGCGGCTAGAGTGGGCAGCTGGGGCGGGCCGCTG_GTGCTGCTGCCCCGAGATGCCAGGCATTGCCGGGCCTTCCTAGAGGAGCT
>COSM1405723|T/A/C/G|CTGGCAGGCCAGAGCCTGCGGCTAGAGTGGGCAGCTGGGGCGGGCCGCTG_GTGCTGCTGCCCCGAGATGCCAGGCATTGCCGGGCCTTCCTAGAGGAGCT
>COSM1405728|C/G/T/A|GACTGGAGGACAACCCTGGTGTGCGGCGACACTTAGTGAAAAAGCCCTCC_GGACGCAGGGCGGGAGGGGCAGTCCCAGCGGCCTGGCCCCCATCCTTCGC
>COSM1407901|C/G/T/A|TCTCTGACTCCCCCAACAGCGAGGGCGACGCGGGCGACCTGGGCCGAGTG_GGGACGAAGCTGAGCCCGGAGGGGAAGGCGACCCAGGCCCGGAGCCCGCG
>COSM1416063|C/G/T/A|TCCATTGGACAGGAAGCGGTATTTGTTGTACGGCTCCAACAGGAGATCGG_TGTAAGGGGTGGAGGGCAAGGGCGCCTCAGCGAGGTGCTGAAAGTGGAGG
>COSM1419463|C/G/T/A|CTGAACTGGGGTTGGGGGCCAGAGCACAGGGTTCTGGGATGGGGCCCTCC_GGTAGGGGCTGAACATACTTCTGGCGGAGGAGTAGAGCCCAGCGGCTGAG
>COSM1426400|G/T/A/C|CTCAGCAACACTGCCTCGGAGAAGAGCGCCCCCGGCAGGCCCCCGCCGCC_CCCCCGCAGTGATCCGCCAGGCGCAGGGTCTCGGTGAGTGCCCAGATGTA
>COSM1443028|A/C/G/T|ATTGCCCACTCACCACTACTAGGGTCCTGTGGGGTGCGGGGGTCCCGAGG_AAAGAGGTGAAAAGGACGACGTGGAGCTGGGGATAGTGTTGATGGAAATA
>COSM1443532|G/T/A/C|CCCGGGCTCTAGGCCTCCCACGGTGACCTCACTCTCCTTGCCCCCAACAC_CACCGCCCGGGGCCGCCCATCCCTGTCCTTGTACTGCACGGTGAAAGAGT
>COSM1443533|G/T/A/C|CCCGGGCTCTAGGCCTCCCACGGTGACCTCACTCTCCTTGCCCCCAACAC_CACCGCCCGGGGCCGCCCATCCCTGTCCTTGTACTGCACGGTGAAAGAGT
>COSM1444774|A/C/G/T|GGCGGCGAGCCGCGGGCAGGGGCCGGAGCCCGCGCCCGGAGGCGGGGTGG_GGGGGTCGGGGCTCGCGGCGTCGCACTGAAACTTTTCGTCCAACTTCTGG
>COSM1455543|G/T/A/C|AGTTTTTTGGTGTCTGGGGACAACTATCCTCCCCCCAACCCTGGATATCC_GGGGGGCCCCAGCCACCCATGCCCCCCTATGCTCAGCCTCCCTACCCTGG
>COSM1457439|C/G/T/A|ACGGCCGCTGGCACACGCGGGGCTGGAGCGCGCGAAGAGCATGCAGGGCG_GTGGGTGCCCCGGGGGTCGGCGTGCCGGGTGTTCATGGGGAAACAAGGAG
>COSM1457440|C/G/T/A|ACGGCCGCTGGCACACGCGGGGCTGGAGCGCGCGAAGAGCATGCAGGGCG_GTGGGTGCCCCGGGGGTCGGCGTGCCGGGTGTTCATGGGGAAACAAGGAG
>COSM1457507|G/T/A/C|TCTCCCCACCCCAGTCCTTCCCGCCTGCACAGCTCCCAGACTCGCCCGCC_CCCCGAAGCTGTTCGGCCTCCTTTCTAGCCCGCTTTCCAGCCTCGCAAGG
>COSM1461301|G/T/A/C|GGGTTCCTGGAGTGGAGGGGAGGCCCAGCTCCAGCCCCTGCCCCCGTGCC_AGAAGCCCAGGGTGGCTGCGAGAGAGGACAGGTTAGAATGAGAGCACTGG
>COSM1462506|C/G/T/A|GGGTGGTGAAGGTGCGCATGGGCATGGTAAGGGGGTGGGGGGCCTGGGGG_GGCGGCAGAGGAGGGAGCGGAGGCGCGGGGGGTAGGTCTACGGTGCTGCC
>COSM1462507|C/G/T/A|GGGTGGTGAAGGTGCGCATGGGCATGGTAAGGGGGTGGGGGGCCTGGGGG_GGCGGCAGAGGAGGGAGCGGAGGCGCGGGGGGTAGGTCTACGGTGCTGCC
>COSM1466722|G/T/A/C|TTCAGCCTCTTCACAGCATACACCGTGTTCCTCATCACCGCCCGGTACAC_CACCCAAAGCCACCCTCCCCGATCTTGAGCTCCTCCGAGAAGTTGTGGGT
>COSM1466723|G/T/A/C|TTCAGCCTCTTCACAGCATACACCGTGTTCCTCATCACCGCCCGGTACAC_CACCCAAAGCCACCCTCCCCGATCTTGAGCTCCTCCGAGAAGTTGTGGGT
>COSM1476870|G/T/A/C|GGAAGAGGAAGAAATGCCCAGCAAAGACCCTTCCCCAGAGCCCCCTAGCC_CAGGCACCAGAGGGTCCAAGACAAGACTGGAAGGGCACCTCGGGTTCGGG
>COSM1480073|A/C/G/T|TCACAACCTCCGTCATGTGCTGTGACTGCTTGTAGATGGCCATGGCGCGG_CGCGGGTGCCGGGCGGGGGTGTGGAATCAACCCACAGCTGCACAGGGCAG
>COSM1480074|A/C/G/T|TCACAACCTCCGTCATGTGCTGTGACTGCTTGTAGATGGCCATGGCGCGG_CGCGGGTGCCGGGCGGGGGTGTGGAATCAACCCACAGCTGCACAGGGCAG
>COSM1480075|A/C/G/T|TCACAACCTCCGTCATGTGCTGTGACTGCTTGTAGATGGCCATGGCGCGG_CGCGGGTGCCGGGCGGGGGTGTGGAATCAACCCACAGCTGCACAGGGCAG
>COSM1480076|A/C/G/T|TCACAACCTCCGTCATGTGCTGTGACTGCTTGTAGATGGCCATGGCGCGG_CGCGGGTGCCGGGCGGGGGTGTGGAATCAACCCACAGCTGCACAGGGCAG
>COSM1481345|G/T/A/C|CAGCCCCAGGCCCCCTCCAGTCAAAGCAGCCAGTCCCCCTGCCTCCCGCC_CACCCTCAGGTGCCACTCTCTCAGCAGCCCCCCAGCAGCCTCTGCCCCCC
>COSM1481346|G/T/A/C|CAGCCCCAGGCCCCCTCCAGTCAAAGCAGCCAGTCCCCCTGCCTCCCGCC_CACCCTCAGGTGCCACTCTCTCAGCAGCCCCCCAGCAGCCTCTGCCCCCC
>COSM148782|C/G/T/A|CTTCCTCTCCTGTCAGGCGGCGCCTCACAGTCGATGACTTTGAAATCGGG_GTCCCCTGGGCAAGGGGAAATTTGGGAATGTGTACCTGGCTCGGCTCAAG
>COSM1582334|G/T/A/C|GGATAGACACTACACACCTCCTGGACTCTCTCCGCCTCACCTTTCCCCCA_CCACTGCCCTTGCCCTGGTCAGCACCATTCAGTTTGTGTCGACCTTGCAG
>COSM1588544|T/A/C/G|TCTGCTTGGCTGGGGGAGACTGGAACTGAGGGCTGGGACCCGGGACTTGG_AGAGGCCTTGCTGAGCCTTGCTGGGAGTGGGCACCAGGTAGACGCTGTCT
>COSM1590293|G/T/A/C|GCAGGAGGCCCAGCCACTGGCCCTTCCGTCACCAACCCCTTCCAGCCCGC_CCTCCCGCGACGCTCACCCTGAACCAGCTCCGTCTCAGTCCTGTGCCTCC
>COSM1590313|C/G/T/A|AACATCCGCCAGTTCCTCCGCCACGGCCAGGTATGTGCTGGGCTGGGCGG_CAGCTCGGGGCTCTTGACCAGCAGCCAGAAGATGGGCCCTGCAATCAGCC
>COSM1592598|G/T/A/C|TGAAAAGTGAACAAGGGACGCTGACCAGCTCTGAGTCCCACCCCGAGGCC_CCCCCAAAAGGAAACTGTCATCGATAGGAATACAAGTAGGGGCTCCTTTT
>COSM1594379|G/T/A/C|AATGTTGCTCTCCCTGGAGCTGGGCTGCAGGAAGTCTGGGCCCCCGGCTC_CACTCCCGGACCCCGCACCAACCTCCAGGGTCGCTCTCCAATCTTAACCA
>COSM1600527|T/A/C/G|CCCAGGAGCCAGACCTTGAGAAAGTCGTAGGGACACAGGGTTTCAGGGTG_GTCTCCACATCGAAGGACTCCACAAAGTCCAGAATGACACTGAACCCCTC
>COSM1600708|C/G/T/A|CTGGCGCGGAGAGGGAGCCGAGCCGGCTGGAGGGAGGGTCAACGGGGAGG_GCTGTATCGGCGGCGCTCCAGGGACAGGCGGCTGGACTCAGGCGAGTCAG
>COSM1602831|A/C/G/T|AATCTGAGTCCCGTACCCTTTCCTGCAGGCCCCACCTTCGCCCCGCTGCC_CCTGTGGCCCCCTTACACTGTGCCCAGACGCCCTACGGCTGCTGCCAGGA
>COSM1605065|C/G/T/A|GCAGGCTCAGGTGGGACCCGAAGGCTCCGGGGCCCTGGGCCCGGGCCAGG_GGAGGCCCTCAGCTAGGCGGCCCAGGGAGCCGTCTGCGGCAAGCCGGCGC
>COSM1605066|C/G/T/A|GCAGGCTCAGGTGGGACCCGAAGGCTCCGGGGCCCTGGGCCCGGGCCAGG_GGAGGCCCTCAGCTAGGCGGCCCAGGGAGCCGTCTGCGGCAAGCCGGCGC
>COSM1605235|C/G/T/A|GGAAGCCGGAGTGCAGCACGGCCTCCAGAGTCACGTTGATAAAACTGCTG_GGTAGGGGTGCTCCCGGGGCGGGTCACGCAGGTTGAGCAGCAGTGTGGCA
>COSM1611777|T/A/C/G|GGCGGGGGCTTTGGACCCTGGCGGCCCAAGCGGCACGTGGGCCTCGCAGG_GGGGCTACAGGGGAAGGGGTGCGACAGCTTGGGGTGCTGCTTGGACCCCA
>COSM1614959|A/C/G/T|GGCGGGGTCCACACGGGCTCTGCCTGGGGGCTCACGCTGGCCGGGGGAGG_GGGGGAGGCCGGGCCGGAGGCTCGTCGTCCTCAGGGAGCTTGGAGGGCGA
>COSM1614986|G/T/A/C|CCCGGGCCCGGACCACTAATATGGGGCGTGCTCCCTCCACTTCCCGTGCC_CTGCGCCCCGAGATCCCTCCGTCCAGCTCCCCGGGCGGTGTGGAGAAGCG
>COSM1614987|G/T/A/C|CCCGGGCCCGGACCACTAATATGGGGCGTGCTCCCTCCACTTCCCGTGCC_CTGCGCCCCGAGATCCCTCCGTCCAGCTCCCCGGGCGGTGTGGAGAAGCG
>COSM1618027|C/G/T/A|CGGCGGGCTTCGGCCGCGGGCCCACGCCGCCCGCGCTTGTGGGCATCCGG_CCGCAGGGCCGGGCCGCGGCGCGCGCCGCCTCCTCGTGCTGGAAGAATTC
>COSM1618131|C/G/T/A|TGTCGGTCAGCTTCATGGCGGCGGGTGGGGAAGGCAGCCGGGACTGGCAG_GGGCGGGCTGCTGAGGGGCCAACCCCTGGTGGCGGCGGTGTTGAGCCGGT
>COSM1619245|A/C/G/T|CGCTTTGAGAAAAGGAATAAGATTGAGGAAGCGCCCGAAGCAACCCCTCA_CCTTCCCAGCCTGGCCCTTCTTCACCAATTTCTCTTAGTGCTGAAGAGGA
>COSM1621360|T/A/C/G|GCAGGGTCAGGGCTGAGGCCTGGAGATCAGGGCCCCTCACCTTCCCTTCC_TTCCCAGAGCAGTCTCCCCAGCCCACCATCCCCATCGTGGGCATCGTTGC
>COSM1621361|T/A/C/G|GCAGGGTCAGGGCTGAGGCCTGGAGATCAGGGCCCCTCACCTTCCCTTCC_TTCCCAGAGCAGTCTCCCCAGCCCACCATCCCCATCGTGGGCATCGTTGC
>COSM1623062|G/T/A/C|ACACGCACCAGCACACCTTCACGCCGTTCCCCCACGCCATCCCACCCACC_CCATCATGCCGACGCCAGCACCTCCCATGGTGCGTACCCCAGGCAGAAAT
>COSM1623713|C/G/T/A|CGGCCACCAGCCCCGCCCCGCCTCACCCCGGCCGCGGGCGGGCTCACTGG_CTTGTAGGGCTGCAGCTCTTGCACCTGCTGTGCCATCTGTGCCGCGCGCG
>COSM1627621|T/A/C/G|CCCACCCCATGCCTCACATGCCCCGGCCTGCCGTCTTCCCTGTGCCCAGC_CTGCATACCCACAGGTGAGACCAGTGTTCTGCTGGGGGGTAAGGCATGGG
>COSM1627622|T/A/C/G|CCCACCCCATGCCTCACATGCCCCGGCCTGCCGTCTTCCCTGTGCCCAGC_CTGCATACCCACAGGTGAGACCAGTGTTCTGCTGGGGGGTAAGGCATGGG
>COSM1627623|T/A/C/G|CCCACCCCATGCCTCACATGCCCCGGCCTGCCGTCTTCCCTGTGCCCAGC_CTGCATACCCACAGGTGAGACCAGTGTTCTGCTGGGGGGTAAGGCATGGG
>COSM1630392|G/T/A/C|ACACCTTCCTCCAGAAGAGCCACTATCACCATGGTGACCACCCCAGCTAT_CCAAGCCCCGGCTGCCCCTGCCCGTGTTCACCGTGCGACATTATGCAGGG
>COSM1640853|C/G/T/A|GCCTCACAACCTCCGTCATGTGCTGTGACTGCTTGTAGATGGCCATGGCG_GGACGCGGGTGCCGGGCGGGGGTGTGGAATCAACCCACAGCTGCACAGGG
>COSM1646775|G/T/A/C|GGGGGTGGTCCTGGCCCGACTCAAGGGGAGGAACAGCCACCCCAGCCCCC_CTGGACCCCCAGAACCTGGCAAGACCGCCTGCCCCTGCCCAGACTGAGGC
>COSM1649375|C/G/T/A|GCCTCACAACCTCCGTCATGTGCTGTGACTGCTTGTAGATGGCCATGGCG_GGACGCGGGTGCCGGGCGGGGGTGTGGAATCAACCCACAGCTGCACAGGG
>COSM1649376|C/G/T/A|GCCTCACAACCTCCGTCATGTGCTGTGACTGCTTGTAGATGGCCATGGCG_GGACGCGGGTGCCGGGCGGGGGTGTGGAATCAACCCACAGCTGCACAGGG
>COSM1649377|C/G/T/A|GCCTCACAACCTCCGTCATGTGCTGTGACTGCTTGTAGATGGCCATGGCG_GGACGCGGGTGCCGGGCGGGGGTGTGGAATCAACCCACAGCTGCACAGGG
>COSM1649378|C/G/T/A|GCCTCACAACCTCCGTCATGTGCTGTGACTGCTTGTAGATGGCCATGGCG_GGACGCGGGTGCCGGGCGGGGGTGTGGAATCAACCCACAGCTGCACAGGG
>COSM1649379|C/G/T/A|GCCTCACAACCTCCGTCATGTGCTGTGACTGCTTGTAGATGGCCATGGCG_GGACGCGGGTGCCGGGCGGGGGTGTGGAATCAACCCACAGCTGCACAGGG
>COSM1649380|C/G/T/A|GCGCCTCACAACCTCCGTCATGTGCTGTGACTGCTTGTAGATGGCCATGG_GCGGACGCGGGTGCCGGGCGGGGGTGTGGAATCAACCCACAGCTGCACAG
>COSM1651321|A/C/G/T|GTCCCAGTCTGGAAAGCCCAGGCTGCTAGGTCCAGAACCCACAGTCTCCG_GTGTGCTGGGAAGGGAGGGTGGCCTGCGTGTAAGAGGAGGGGCAGGGGCA
>COSM1659304|A/C/G/T|TGGCACTGACTCTTCCTTGATACCAGGCCCAGGGGAGAAAGCGGGCATGG_CGGGTACATCTTCAATGGAGTGGGTGCAGGCTGGGGAGGGGACAGGGGTG
>COSM1664578|G/T/A/C|GGTAAGAGCAGAGGATGACCGGAGAGTGGGGGTCGCCATATTCCCAGCTC_CAGCACCCCCGGGGCCCTCCGGCTGGGCGGCGCCAGCGGATGTGAGCTCA
>COSM166761|C/G/T/A|GGGGCTGGAGCGCGCGAAGAGCATGCAGGGCGCGTGGGTGCCCCGGGGGT_GGCGTGCCGGGTGTTCATGGGGAAACAAGGAGGGTCGTTGGTGCAGACGG
>COSM1681374|G/T/A/C|CAACGAGGAACTGCAGGCGCGCCTGGCCCAGGGCCGCTCGGGACCGAGCC_CGCAGTCCCAGGGCCCCGCGCCCCGGAACCGCAGCTCAGCCCGGGCTCGG
>COSM1681375|G/T/A/C|CAACGAGGAACTGCAGGCGCGCCTGGCCCAGGGCCGCTCGGGACCGAGCC_CGCAGTCCCAGGGCCCCGCGCCCCGGAACCGCAGCTCAGCCCGGGCTCGG
>COSM1684703|G/T/A/C|GCGCGCACGCAGCTCCGCCCCGCGTCCGACCCGCGGATCCCGCGGCGTCC_GCCCGGGTGGTCTGGATCGCGGAGGGAATGCCCCGGAGGGCGGAGAACTG
>COSM1688909|T/A/C/G|ATCCCTTCTTCAGACTCTTCCTCACCCTGGGCTTCCCATCTACCCAGAAC_CCACGATCCCTGAGGCGGACTCCCAGCTTGTACAAATGTGTACTGGAGCT
>COSM1694060|C/G/T/A|AACCAAGTCCTGCTGCACCAGCCCTGCTGCCAGGCCGGGGGGCTCTGGGT_GGCCCTGGGTTCCTGGCCCTCGCTGGAGATCGGGGATCCCCCTTCATCTG
>COSM1699601|A/C/G/T|GGCTGTGCTCTTGGATCTGGACCAGCAGACCCTGCCCGGAGTGGCCCACC_GGTGGTGGAGCAGATGGTCATCTCTGACCAGATCAAGGCCGAGGACAGGG
>COSM1700762|G/T/A/C|CAGGGTCCCGGCTGCTGGCTCCCCTGTGCCGATGACTGTGGTCACTGTGG_CCTCCCTGCCCACCCCCAGGCGCTGCATCAAGGCTGACAGCTCTGGCAGG
>COSM1700763|G/T/A/C|CAGGGTCCCGGCTGCTGGCTCCCCTGTGCCGATGACTGTGGTCACTGTGG_CCTCCCTGCCCACCCCCAGGCGCTGCATCAAGGCTGACAGCTCTGGCAGG
>COSM1712803|A/C/G/T|ATGTACCCCTGTTGCTGAAGGTCAGGGGGCCCATGGGGAACAGGGCCTGG_ACTTTCCATGGTTGTGTTGGTGTGAGTTCAGGGTCCAGGAGAGCCTGTGG
>COSM1731535|C/G/T/A|GGTCTTGGATGAAGAGGTGGGAGGGCTGCACGGAGGTCCGGAGCTGAGGG_CGGCCCAGGGGTGCTCAAGGGACAAGGGTCTGGAGTTCTCATGGGGCTGT
>COSM1732261|C/G/T/A|AGAAGAGGGAGGCGGCGGGGGCGGCGAAGAAACCTGCAACTCCTCAGGGT_GGCCATGGGGAAGGGTTGGGACCGCGGAATCCGACCCGAGAAGCCGAACC
>COSM1740539|C/G/T/A|GGAACCACCCATGCTGGATGTCGCGGAGCTGCTGACGTCACTGCTGCGCA_GGTAGGGTGTCGGGGCGGGACCGCGCTGACTTCCTGGGACACTGCACTGG
>COSM1742206|C/G/T/A|TGCTGCCGGCAACCACCCCATGCCCTGAGGCCGTTGCTGTTGCTGCCCCT_GGTGAGTGCGGGCATCCGGGGCCCGGGCCACACCCCCTTCTCGCCCAGCC
>COSM1742826|T/A/C/G|GGTGAAGCCTAGTGAGCTGGAACCCCTACATGGGGTCCCTGGGCCGGGCT_GGATCCCTTTCCCCGACATGGGGGCCTGGCTCTGCAGCCTGGCCCACCTG
>COSM1743744|T/A/C/G|CGAGAAGGTGGTGCGCGTGCTGTTCCCCGGTTGCACCCCGCCCGCCTGCC_CCTGGACGGCCTGGTCCGCCTGCAGCACTTGAGGTTCCTGCGAGAGCCCG
>COSM1744177|A/C/G/T|TATCGACAACTTTGAGTTCATCCGAGTGTTGGGGAAGGGGAGTTTTGGGA_GGTGAGTCTTGGCTTTAACTGTTTGGGTTGAAGTAAGTGTGCTCTGTGTA
>COSM1744801|G/T/A/C|GCCCCCACCGCCACCACCTCAGCCTCCACCACCTCCACCCCAGAGCCTGG_CCCCCCTGGGCGTCCCAACCCTGGTGGGAACGGTGTGGTGGAGGTGTACA
>COSM1754052|G/T/A/C|ACCGCCACGCTGCATGTGCTCCTGGTGGACGGCTTCTCCCAGCCCTACCT_CCTCTCCCGGAGGCGGCACCGGCCCAGGCCCAGGCCGACTTGCTCACCGT
>COSM1755148|C/G/T/A|GGCCTGGTCCTGCCTGGCTCGGCGGGCGCGGCAGGGACTCACTGGGGGAG_GGCCGTGGAAGTAGTTGTAATACTGGGACACGTAGGTCAAGATGCTCAGC
>COSM1755564|C/G/T/A|AGTGTGCCACTGCCTCTCCGTCCTCCTCCTCGGAGCTGGGCGCAGGGGGG_GCCCGGGAGGCGGCGTAGTCCGCGCCACGTTGCTGTCGCCCTCCTCCGGC
>COSM1757310|G/T/A/C|TGGTGGTGAGGGAGGGGGTGGCCCCTGAGCGTCATCTGCCCCCACAGAGC_CTCCCCGCACCGGCCCATCCTGCAGGCGGGGCTGCCGGCCAACCAGACGG
>COSM181446|G/T/A/C|TGGCGTGAAGGCCCCCCCGGGTTGCACCCCCTGCCCGGAGAGCCCCAGCC_CCACCACCACCACCTGCTGCACCAGCTGGTCCTCAACGAGACTCAGTTTT
>COSM181541|G/T/A/C|CCCCGTAGTCAGGGACAGGGAGCGAGCAGGGTTCTCACTTCATGCCCAGC_CGTCCTGGCCCACGGGTTCCCGCCGGCCCTTGTGACCAGAGGCCACGTCC
>COSM184385|C/G/T/A|ACGTTGTACAGAAAACAATGGAGACTTCTCCTCCTGGGGCAGGTAGGGAG_GGCCTCACTGGGGGAAGACAAAGGGAACAGTCTAAATTTGGAAGTGTTTC
>COSM189781|G/T/A/C|GCAGGTTGTCAGTGATGGTGTACCCCTGGTGCTAGCCCTGGTCCCCCACC_GCAGCCCCACTCCTTCATCACCCAGGGTTCCCCAGACCTGTTGGTAAGTG
>COSM189782|G/T/A/C|GCAGGTTGTCAGTGATGGTGTACCCCTGGTGCTAGCCCTGGTCCCCCACC_GCAGCCCCACTCCTTCATCACCCAGGGTTCCCCAGACCTGTTGGTAAGTG
>COSM1959453|C/G/T/A|CATTGACCGGGGCCAGGTCACCCACAATCAGGGAGCCCTGGGTGAGGCTG_GCAGCAGGGTCACGGTGTGGAAATGGCCCAGGGCCAGTGGTGTGGGATGG
>COSM1960337|G/T/A/C|AGTGTCAGCGAGTGAGAAAGAGCTCTCCCCACACCTCCCGGCCCTCATCC_AGACAGGTGAGTGGGCGCCATTCACAGGTGTTTCTGATCACGGGGGAGGC
>COSM1979919|T/A/C/G|TGAATGTGGTCTCTGTCTTTTCATTTTCAGGGGAGTCAGGATGACTGGAT_GGGGGGATGTTGGGGTAAGGGCTCCAAACCCCAGCACTGCATTGTATTTT
>COSM1980099|G/T/A/C|CCAGAGTCCCCGCTCTCTGCCCCCCTCCAGCCCTGTCAGGCCCATGGCGC_CTCCTCCACGGCCATCTCCACCTCCCCACTCCTCACTGCCCCTCACGTAA
>COSM2018537|G/T/A/C|TCAGGCTCTCCCACTAACAGGAATATGCTGTTTTCCTGCTTCCCAGTGAC_CCAATGCCCCCTTTGCCCAGTGGAGCACAGAGCGTGTGTGTGCATGGCTG
>COSM203813|C/G/T/A|GAGAGGTCACTCACTCTGTGTCAGGGTGACCGTGGCTGCGGCTGCGGTGG_CGAGGGTCCGAGGGCCACAGGGTGGATCTCTGTGGTGCTGGGCAGGCTGA
>COSM2040134|G/T/A/C|TACTGGGCAGGAAATCCCGTGTTCACAGCTTTCTGTGCCCCTCTGGAGCC_AGACCCCGCCCAGGTCCTGGCCCTGGCCCTGGCCCTGCCTCGCTCTTCCT
>COSM211978|C/G/T/A|CTCCTGCGACTTCCGAGTTGCGATGCTGTACTTCTCTTTGTTTTGGGCGG_TCGGGTAAGAATGGGGCTCCAAACGCTGGGTAATCAGTGGAAAGGAAGCT
>COSM2138312|A/C/G/T|CGTGTGGGATGATGGTCAGCCGCTCCCTGCTCACCATGTGGCACCTGGGT_GGCTCTGGGAGCAGCAGGGCAGGCAGATCAGCCGGGGACAGGCCAGAGAC
>COSM21537|G/T/A/C|GTGGCGGCGGAGCCGGTGGCGGCGCGGGGCCGCCCAACGACCCGTAAGCC_AAGCGCCCGGGGGCGCAAAGTCCAGCACCGGCGCCCACTGCGCCGCGCCG
>COSM2156755|C/G/T/A|TGATGGCCAGGCTACGGAGCTTGCGCAGTGCCTCAGGGGCTGCCGGGCTG_GGAGCAGGGTCAGCGCGTAGGTAGTCAGGGCACAGCTATAAGGGTCCATG
>COSM2157190|A/C/G/T|ACAATTTTCTGGCGCAAGGCTCGGGGCCCAGAGCCAGGGAGGGGCTCAGG_GGTGGCGGGCCGGGGCCCAGGGCTGAGGCAGTGGGCGGCAGTCCATGGGC
>COSM2157349|T/A/C/G|GGCTGGGGTCGTACCCTGCTGGGGCGTGTCCAGGAAGTACTGGGGGTCAG_GATGCGGGTGTTGATGGGCTCCAGCAGTCCCACGAGGTCCTCCTAGCAGC
>COSM2157350|T/A/C/G|GGCTGGGGTCGTACCCTGCTGGGGCGTGTCCAGGAAGTACTGGGGGTCAG_GATGCGGGTGTTGATGGGCTCCAGCAGTCCCACGAGGTCCTCCTAGCAGC
>COSM2180770|A/C/G/T|TGTATGTGCAGGTGACCAAGAAAGCCGTGAGCACGAGCAGTGGAGTGTCC_TCCCCGGCCCCTCCCACCAGAAGCCCATGGTGAGTGCCTGGCTGTTCTCA
>COSM2186467|C/G/T/A|TGTTGTCAGTACTGTTTGATGCGGGGACTCTGCGGGCTGGGGAGTTCCGG_GCGAGAGCTTCTCACTGAGCCCTCAGGCAAGGCGGTGTTTCCACGGCAGC
>COSM220778|C/G/T/A|GCCTCACAACCTCCGTCATGTGCTGTGACTGCTTGTAGATGGCCATGGCG_GGACGCGGGTGCCGGGCGGGGGTGTGGAATCAACCCACAGCTGCACAGGG
>COSM220779|C/G/T/A|GCCTCACAACCTCCGTCATGTGCTGTGACTGCTTGTAGATGGCCATGGCG_GGACGCGGGTGCCGGGCGGGGGTGTGGAATCAACCCACAGCTGCACAGGG
>COSM220780|C/G/T/A|GCCTCACAACCTCCGTCATGTGCTGTGACTGCTTGTAGATGGCCATGGCG_GGACGCGGGTGCCGGGCGGGGGTGTGGAATCAACCCACAGCTGCACAGGG
>COSM220781|C/G/T/A|GCCTCACAACCTCCGTCATGTGCTGTGACTGCTTGTAGATGGCCATGGCG_GGACGCGGGTGCCGGGCGGGGGTGTGGAATCAACCCACAGCTGCACAGGG
>COSM2250670|G/T/A/C|AGAGTGGAAGGCCAGGCACTATGGAACAGGCTATCAGAACACCCAGAACC_CCTACACAGCCCGCCCTATCACCAGCTCCTCCGGAAGATTTGTCAGGCTG
>COSM2263096|A/C/G/T|GACGAAGCTATCAAAGGTCTTCCGGGACTGCCAGGACCCAAGGGCTTCGC_GGCATCAACGGGGAGCCGGGGAGGAAAGGGGACAGAGGAGACCCCGGCCA
>COSM252877|G/T/A/C|CCTGCACCACCATGCCTTGCTGGCCGACCTGGCCCTCTCAGCCCACGACC_CACCCACCTCAACTTCTACTGCTCCCTCTTCAGCGCGGCCGGCTCCCTCT
>COSM266946|G/T/A/C|TCCACGGCGACAGCTCGCCGTTTGATGGCACCGGTGGCTTTCTGGCCCAC_CCTATTTCCCTGGCCCCGGCCTAGGCGGGGACACCCATTTTGACGCAGAT
>COSM2690517|G/T/A/C|GCAGCCTCAGGATGCGGCAGCTGAGCACTGGGAGAATAGGAACGCACCCA_CCATCGCCCACTCCCGTGGCCCTGTGGGAGGCCCAAGGAGGTGCTGAGGA
>COSM2699445|G/T/A/C|ACCTCTGGAGCTCCTGAAGGCTATGTGTGTCTCCCTCCCCCAGCAGGACC_TCCCAACAGCAAGAAGCACAAGGCAAAGGATGACAAGAAAGTCATAAAAT
>COSM2699446|G/T/A/C|ACCTCTGGAGCTCCTGAAGGCTATGTGTGTCTCCCTCCCCCAGCAGGACC_TCCCAACAGCAAGAAGCACAAGGCAAAGGATGACAAGAAAGTCATAAAAT
>COSM2740326|A/C/G/T|GACTGTCAGTAGCTGCTGGGGGACCACACTCTGGACCTGGGTGTGCAAGG_GACGGGCGGGACCCCTGGCGGGGAAGCCAGTGGCAGGCCAGGCAGCGGCT
>COSM2750002|A/C/G/T|CCACCCTGGTACTCACGGCTTTCCCCCAGGGATGCTGGGTAGGGAGGAAG_GACGGATGACCCTCGGAGATGGGGATGAGACTCAAATGCCATCTGTGAGA
>COSM2811492|G/T/A/C|CCTCCCCCACCCCCACCCACCTTTCTGGGTTTGCCGCCCCCACCCCCTCC_CCCCTGTTGGACAGCATTCCTCCCCCTCCTGTCCCTGGTAATTTATTGGT
>COSM281720|C/G/T/A|GTGGAGTGGCTCCACAGATACCTGGAGAACGGGAAGGAGATGCTGCAGCG_GCGGGTACCAGGGGCAGTGGGGCGCCTCCCTGATCTCCTGTAGACCTCTC
>COSM282762|C/G/T/A|CTCTTAGCACTGATTTTTGAGAAATGTGAATTAGCTACTTGTACCCCCCG_GAGCCGGGGGTGGCGGGCGGGGACGTCTGCTCGTCAGAGTCATTCAATGA
>COSM2868288|T/A/C/G|GACTCTCTTCCTGGTGTGACACCCTGGGGCCCCTCCTCACCCTCCTCACC_GGCCAGCAGCAGGACGCCCTCCAGGTGGGTGTGGGCTCCCACCAGCCTCC
>COSM2868289|T/A/C/G|GACTCTCTTCCTGGTGTGACACCCTGGGGCCCCTCCTCACCCTCCTCACC_GGCCAGCAGCAGGACGCCCTCCAGGTGGGTGTGGGCTCCCACCAGCCTCC
>COSM287771|C/G/T/A|CCTTACCCACAGGCAGCCCCAGAGTGTGGTGGGCGGTGGGCAGGGCAAAG_GGAACCTCTTGGTGTTGTGGCTCACAGTCTGGAGGGTGGAGGACACAAGT
>COSM2882339|G/T/A/C|ATCATCCGCCCCCGCCCTCCTTCTCGTTCCAGGGCTGCCCAGTCCCCAGG_CCTCCCCACAATGGCTCCTCTCCACAAGAACTACCCCGAAACTCCAATGA
>COSM289241|C/G/T/A|AGGAGCCCTGACTGCTGTTCCCCTCCAGCAGCTCCTCCCCAAGCCACCAG_GCAGAGAGGGGGCCGGGCTGGCCTGGGAGGAGCAGCTGCAGTGCAGACCC
>COSM2893127|C/G/T/A|ACATTGGAACTGCGAGAGACCTCAGTCACACCAAGTAACCTGTGGGGCGG_CAGGGCTTATTGGGAGTGAGCATTCGTTTCTGCAGCTTTGATGGGGCAAA
>COSM289878|G/T/A/C|GCTGGGGTTGGCCTCCACAAACCTACCACCACTGGCACCCAGAGCTCCCC_CCAGCCCACTTCTGGGGCTGTGCTGCCCCCAGTCTTGCTGGGGAGTGATG
>COSM2920213|G/T/A/C|GGACCCACCTTGTCGTTGTTGGCATATATTTGGCCCAGGATCCAGCCCTC_CCGCCCCACAACCCCCGCTGGGATTCGGGGGGAAAGTAGATGGGAATGGG
>COSM29244|C/G/T/A|GTCGATGGACGTCTCGTGCTCGCAGATGCCGCCCAGCGGCTCCGGGGCGG_AGGTGGGGCGGGAGGCTGCGCGGGGCCCGCGCCCCGGGGAAAGCCGAAGG
>COSM292544|C/G/T/A|ACGGGTTCCGCTTCACCATCTGCGGCATCTTTAGTCTGCAGGGGAAGCTC_GGCAGGGAGAAGGGCCCCAGGTCCAGGTCGTCCTCGGGGCCGGCGAAGGC
>COSM293154|G/T/A/C|TCCTCATCATGATCAATGCCTGCAAGATTGCGTCATCATCCAGAGTAACT_CCGTGATCCCGTGTTTCCCATACGCCCGACAAGATAAAAAGGACAAGGTA
>COSM294249|T/A/C/G|CATCGGACGGAAGCCGACCGGGGCGTGCGGAGGGATGTGGCCCGGAATAT_GGTAGGGGGGGCCCGGGTGGCGTCATGCAGGTACCCCGCGCTGGGGCCTC
>COSM29515|C/G/T/A|GGCCGCGCAGCCGTAGCCGGGCGGGGGCCCGTGCGCTCCCCCGGGCATGA_GGCGCCGCCGGGGCCCGCGGGCGCGCCCGGGTAGTCAAAGTCGCCGCCGC
>COSM296476|G/T/A/C|CCTTGGGCGGCTCCGGCACGGGCGCCCCCGCGCGCCCCTGCGCCCCCGCC_CCTCCTGGGGCTCGGCCTCCTGGTCCGGCTTGGATTCCGAGTCTGATCCA
>COSM296526|G/T/A/C|GGGGGCACCCGGAGCCCGAGGGCCGGTTACCTCAGCGACGGGGACTCACC_GAGCGCCCAGCTGGGCCCCCATCACCCACCTCCTTCCGGCCCTACGAGGT
>COSM297070|T/A/C/G|AGACTTCCTCTATCACTTTGGCTGTGGGCTTCCCCGCCCCGTGGCCCGCC_TGGTGTCCACGTGGATAAGCAGGGGGTTGCTTTGCTTCCTGCTGCGGCCC
>COSM3025888|G/T/A/C|AAACCCAGACTCACTCGAGGCGGCTGCCCCATCCCCCGCAACCCCTCACC_CAGGTGCGCGCTCTCCTCCCGCAGCTGCTTCAGCTCCCGTTCCAGCCTAG
>COSM3034391|G/T/A/C|CCTAGGATCGTGTGTGAGATGGAGGAGTCGCTGGTGCCCAGCCCGCCGCC_GGGCCCGTGGAGCTGTGTGTGGGTGACTGTTCAGCCGACTTCCGCACGCA
>COSM3045514|C/G/T/A|TGTTCTGGCCAAGGTGAGGGCCCTGTTCTTGGATGCCTTGGGGCCCCCCG_GGTGACCAGGGAAGGTGGGGACCCTGGAGTCAGGCGGCTGCCCCGAAGAC
>COSM3049834|C/G/T/A|CGGCTGCGCTCCTTCACGTGCTCATCCTCTGCCGAGGGCAGGGCGGCCGG_GGGGACAAGAGCCAAGGGAAGCCCAAGACCCCGGTCAGCTCCCAGGCCCC
>COSM3062936|G/T/A/C|TCGGCTGACCGCCATCTCGGCGTGGCCCTTGCCCTGGGGGCCCTTCATGC_CACAAACTCCATGTTGCTGTACTTGTAGAAGCCAAACGACATCTTCTGTG
>COSM3062937|G/T/A/C|TCGGCTGACCGCCATCTCGGCGTGGCCCTTGCCCTGGGGGCCCTTCATGC_CACAAACTCCATGTTGCTGTACTTGTAGAAGCCAAACGACATCTTCTGTG
>COSM307334|T/A/C/G|TGGTAGGTTTTCTGGGAAGGGACAGAAGATGACAGGGGCCAGGAGGGGGC_GGTGCAGGGGCCGCCGGTGTAGGAGCTGCTGGTGCAGGGGCCACGGGGGG
>COSM3092982|C/G/T/A|TGCCTCCCCTCACAGCTGTCATCTGGGAGGTGCTGCGCAAGTTGGGGCTG_GCCCTGGGTATGACTGGGCTCTCTCAGCGCTTGCTGTCCGTGTTGTCCTT
>COSM3092983|C/G/T/A|TGCCTCCCCTCACAGCTGTCATCTGGGAGGTGCTGCGCAAGTTGGGGCTG_GCCCTGGGTATGACTGGGCTCTCTCAGCGCTTGCTGTCCGTGTTGTCCTT
>COSM309367|C/G/T/A|TACCCGGATGCCTGCGGTGCGACACTTGAGCACAGCATCAGGGACGGTGG_CCGGGGTGGGTCAATCATGGATACAAGTCCCGCAAAGCAGAGGCCGCTAG
>COSM3101547|C/G/T/A|AGGGTATCACAAACTTATGGATTTTGACAAGAAAGGAGGGAAAGGGGAGA_GGAGGAGGGCCGGAGAATGTCCAAGGCCGGCGGGGGCCGGAGCAGCCACG
>COSM310217|T/A/C/G|TACATATACACATACCTGTTCTTGTGTTTCCTCCTCTGTACCTAATATTC_GGAGGGCCCCAAGGGCTAGGGCCTTGTCATTGTACGTGTTCAGCTTGAAC
>COSM3107724|G/T/A/C|CATACCATGCAGGCGGTAGTTGGGGCCTCGGCAGCGCCTCTCGGGGTGCC_GGGGTCCCTGTTGCCCCTCAGTGCCCTGTGGGCCAAGGGCTGCAGGGGCC
>COSM3108101|G/T/A/C|TACTCACTAGTCGTCCCCCTCCGCACGGGAGGCCCGGCCCAGCGCCCGTA_CCAGCCCCGCAGGTCTTCTAAGGTGTCAGCGGCCAAAACGTAGGTCCTCA
>COSM3115686|C/G/T/A|CTGGGCTCTGCAGGGCTTCAGGGCAGTCTGTTGGGGTGGGTGGGCAACTG_GGCGGTCACTGCCTGGTTCCCCAAGTACAGCCACATTGGCACTGGGGCAC
>COSM312249|G/T/A/C|CCAATGGTGACATGCCTGGCTCCGAGATCCCCCCCTCCAGCCCCAGCCAC_CAGGCTCCCTGCATGATGACCTGAATCAGGGTAAGGGCAAAGGCGTGGGG
>COSM3147069|C/G/T/A|TGTCCTCCCTCCCCGGGGCATCTCGGGAAAAGAGGCGGATCAAGTGGGGG_GGCTCCCTGGGTCAGCTGGGTGGGCATCCTGCCAGGCATTCTTCGGGTCC
>COSM318329|A/C/G/T|TCAGCAAAGACAGCAGCAGCGATGGCGGGGACAGCCTGCAGCCCACAGGC_CCTCCCAGCCCGTCCAGGGACTGGTCTCACCTTTATCCCAAGCACCGGAG
>COSM3189135|G/T/A/C|GGTGTGGGGCTTGGGCCGCCAGAGTCCCCTTCTCCCTTCTCCCCCTCACC_TGCTCAGCTCCAGAACGTCATACCGAGCAGCGCCGAACCCCGGACACTGC
>COSM3190637|C/G/T/A|CGTAGGGCCCAGGCAAAGGCAGTTTGTAGGAGGGAGGCGTCCCAGGGGGG_CGCTCTGGGGAGGGGAACTCTGGTCCAAAGAAGCATGGTGGGCTCCCCTG
>COSM3191770|G/T/A/C|CGGGCCTCCAGGCGCCTGTACAGTTCCACGGTGGTCAGGTACATGATGCC_GGGTCCCCCTCCCTTCCCAGCATGGTGTGTGTCTTCCCAGCCCCGGTGGC
>COSM3192755|C/G/T/A|TGTTGCGGGCAGGCAGGGTGGCCGAAGTCCGGTGGGGAGGGCCGGGCCTG_GGCGGTAGGAGCGGTAGTGCTGCTGGATGAGCACAGCCGCTCGGCGGCTC
>COSM319831|T/A/C/G|CCTCCAGGAAGGGCTGCAGCAGGGCGACAGCGGCGTTGTTCACCAGCAGG_CCACGGGGCCCACGCTGCCCAGCGCCCGCTCGGTGGCCTCCCAGTCACCC
>COSM3198813|C/G/T/A|CCTCCCACCCAGGTCCATGGAGCTGGAGTCAGTGGGAATGGGTGGCGCGG_GGCGTTCCGGGAAGTTCGGGTGCAGTCGGTGGTGGTGGAGTTTCTGCTCA
>COSM3210036|T/A/C/G|CCTCCCTCACCAGTTCTCTGTGTCTTCCCAGGTTTGTAGCCCTGCACTCC_ACTCAGCCCATGGACCCGATGAGCTGGACCTGCAAAAGGGAGAAGGCGTC
>COSM3215784|C/G/T/A|TGAGGTCCTCCCTGGGTGGGAGCCACCCTTGTCCCCAGCTGGGCCGGCGG_TGGTGAGGGAGGGGGTGATATCCGTGCCACGCCAGCAGGGCCGCAGGCGG
>COSM3253481|A/C/G/T|GAAAAGTTTGGGGCACCTGACAAGCGGCTCAAAGCAGAGCCTGCTGCCCC_CCTGCTGCCCCTTCTACCCCAGCTCCACCACCTGCAGTCCCTAAAGAACT
>COSM3263051|G/T/A/C|ACCCTGGGCACAGGCTGCCCCTGCAGCAGGGCATGACCCAGTCCCTGTCC_TGCCTGGCCCCACGGGACTGCATTATAAGGTAGGGCAGGCTCCTCCAGGC
>COSM3264184|G/T/A/C|TGCTGCAGCCCATGGCCGGCTGTGCCCGCGTGGCCCAGTGTGCCCAGGCC_TGCCCACGCTGCTGCAGGCATTCTTCTCAGCAGTGACCCAGGTGAGCTCG
>COSM3264185|G/T/A/C|TGCTGCAGCCCATGGCCGGCTGTGCCCGCGTGGCCCAGTGTGCCCAGGCC_TGCCCACGCTGCTGCAGGCATTCTTCTCAGCAGTGACCCAGGTGAGCTCG
>COSM3295970|A/C/G/T|CGTGAAGGCCCCCCCGGGTTGCACCCCCTGCCCGGAGAGCCCCAGCCGCC_CCACCACCACCTGCTGCACCAGCTGGTCCTCAACGAGACTCAGTTTTCCG
>COSM332341|G/T/A/C|AAAAGTCGCCCTCCCGGGCGGGTGGCGCCGCCGCTGCCGGCCCCCAAGCC_GCCCCCCCACAGTAGAGGTTGAGTCCGATTACCGCGTTTCTTTTGAGGCC
>COSM334579|C/G/T/A|GAGTCACTCACCCTGTAGAGTTTCCACGGTGGGTGCCACTGGGGTTTTGG_ATTGTAGGGGCTTTTTTAGCCATCAGTGCAGAGTTCTTGGTATTGCCAGT
>COSM3347749|T/A/C/G|CGGTGACTGTGCGCTGGTCTGCGGCCACAGGCACTGCCCTGGGCTGCCCG_CCGTGTCCCTGTACTGGACCACGAAGGAGTCAAAGGGGCCCTGGGCTACC
>COSM3347750|T/A/C/G|CGGTGACTGTGCGCTGGTCTGCGGCCACAGGCACTGCCCTGGGCTGCCCG_CCGTGTCCCTGTACTGGACCACGAAGGAGTCAAAGGGGCCCTGGGCTACC
>COSM3349009|C/G/T/A|CCTCCAAGTGTAAGGGAGTCAACAGACCACTGGGTGGGCAGCGAGGGGTG_GGTCCAGGTACTCAAATATTTTCTCTGAGGAGCCCACAGCCTTCTGTACT
>COSM3356300|G/T/A/C|ACTGTCCCGGGCAGGGCTGCCCCCACTCCGCCCCGGCGCCCCCGCTCACC_TTGAGCTGGTTGTAGACCACCTCCTCCAGGTGGTCCAGGCGCTGCAGGAT
>COSM3357729|A/C/G/T|GACCTCGGCAACTGGCCGCACTGACCCGTCAACTCCCGGTTTCCCGGCGC_CGCCCCTCGTGAGATGCTGTGGTCTTTTCTAGCAACGTCGACAGGCTTTC
>COSM3362267|A/C/G/T|ATTTATACCCCGAGCCTGCCTTCCTCCGCTCTGGGAAGGACCCAAAATCC_GTCCCGCTTCCTCCCCCTCCTTCGCTGTCCTTGGCCCCGAGGTGCGGAGC
>COSM3362268|A/C/G/T|ATTTATACCCCGAGCCTGCCTTCCTCCGCTCTGGGAAGGACCCAAAATCC_GTCCCGCTTCCTCCCCCTCCTTCGCTGTCCTTGGCCCCGAGGTGCGGAGC
>COSM3362865|T/A/C/G|GGGCCAGGATGGGAGTGGAGAGTTACCTGCCCTGTCCCCTGCTCCCCTCC_ACCACTGTCCAGGAGTGCCTAGTGAGGCCTCGGCAGGGAGTGGGACCCCC
>COSM336558|C/G/T/A|CCTGACGACGCCCTGTCCCTGCACCTGCGTGGGAAGGGCGCCCTGGGCCG_GAGCTGGAGCCTGACGCCAGCCGGCTGCACCTGGAGCTGGACTGCACCAA
>COSM3365898|G/T/A/C|ACCTGGGGCTGGTTGTCCTGGTGGATGCACGCAGGAGTCCAGCTGCCCCT_CCGTCTCCCAGGCCCTCTCAGGATTGCAGGTACGGCAAGGTTGTCATATC
>COSM336707|T/A/C/G|CACCCTCAGCGGGGGCTTCTGCAGCCTGCTCGGGTTGGGTGGGTTCAGCC_GGCTGTCCCGCGCCGCCCCAGGCCCAAACTGCTGCTCCACCGAGTCAGGC
>COSM3368902|A/C/G/T|AGGGAGAGACCCCTGACTATAATTTCTCAACAGGTGACCTGTCTTCACTG_CCAGCAGCCCTGGAGCCCTCCCCAGCCTGTTGCAGCCTCCTGGCCCTCTT
>COSM3370661|T/A/C/G|GGGTATGGCAGTCACCAGCCTGCTGTTCTCACCCAGGCCCTGCCCTCACC_GCAGTTCCTTCATCTCCTTCTCAGCCCGGAGCCTCTCTGCTGTCTCCGCG
>COSM3370662|T/A/C/G|GGGTATGGCAGTCACCAGCCTGCTGTTCTCACCCAGGCCCTGCCCTCACC_GCAGTTCCTTCATCTCCTTCTCAGCCCGGAGCCTCTCTGCTGTCTCCGCG
>COSM3374228|C/G/T/A|GCCAGACGTCACTGTCAATACCCTGAGGCATCTCTTCCTTTCTAGTGGGC_GGTCAGGCTGGGGCCTGGGTCAGAGCGGTGCTGCCCGTGCCGCCTGAAGA
>COSM3376328|G/T/A/C|TTTGCCAGCAGATCCCTCCAGAGCAGCCAGAAGCCCCCTGTCTACCCCCC_AGAGCCCTGCCTCAGCCCTCGAACCAGAGCCTGCCAGGCCTCCCCTCAGT
>COSM3377843|C/G/T/A|TGGCTATTGGGTTTGGTGTGCATCAGTGGCGTGGCCTGCGTAGGGGGCTG_GGCGGTGGGTGATTGGGAGCTTGGATTGGAGACAAGCTGCTGGAGTACCT
>COSM3377844|C/G/T/A|TGGCTATTGGGTTTGGTGTGCATCAGTGGCGTGGCCTGCGTAGGGGGCTG_GGCGGTGGGTGATTGGGAGCTTGGATTGGAGACAAGCTGCTGGAGTACCT
>COSM3378357|C/G/T/A|GCCTCACAACCTCCGTCATGTGCTGTGACTGCTTGTAGATGGCCATGGCG_GGACGCGGGTGCCGGGCGGGGGTGTGGAATCAACCCACAGCTGCACAGGG
>COSM3381015|G/T/A/C|GGCTGGACTACATCTCCCTCCACAGGAAGGTGCGCCCTGCCCCTCCGTCC_CCCCGGTGTTCTGCGCCCTCAGCCGCTGTGCCCCGGGCCGCGCTGACCCT
>COSM3381973|G/T/A/C|CACCAGCACCAGCACACCCACCAGCACACGCACCAGCACACCTTCACGCC_TTCCCCCACGCCATCCCACCCACCGCCATCATGCCGACGCCAGCACCTCC
>COSM3382691|G/T/A/C|GGTAGGGGCGTCTACTCCAACCCGGACTTGGTGTTCGCCGAGGCGGTCTC_CACCCGCCCAACCCCGCCGTGCCAGTGCACCCGGTGCCGCCGCCGCACGC
>COSM3383706|G/T/A/C|GGCCGTGGTCTCCGCACTGAGCAGCACGGACGGCCCCTCCCCCACCAGGC_CAGGTGACCCTCAGTCCGCACATTGGGGTCGCTCTCGGCGGCCAGCGCCA
>COSM3384598|A/C/G/T|GTCTCCTGGCAATCGCAACCATCCATTCTACGTGCCCCTGGGGGCAGTGG_CCCGGGGCTCCTGGGTTACAATGTCCCGGCCCTGTACAGCAGTGATCCAG
>COSM3386441|G/T/A/C|CCCACACCCCTCCCACACTCACTGTGAGTGCAAGTACGACCCTCCCAGCC_TCCCGGCAGATGCAGGAGAAGGAGGCCCCGCTGCCCACGCAGGTGCCACC
>COSM3386488|C/G/T/A|TCAGGAGGCTTTGGAGGTGCTGTGGCTGTGGGCTCAGGGGGCTGGGGTGG_GGCTGGAGGAGGGCATTGGGGAGCAGCCCAATGAGGGTCTGAGGTATCAT
>COSM3388145|C/G/T/A|TGAGGGCCACGTTGCGGCGCAGCTCGGCGCCGTCGGGAAAGGGCTCCCGG_ACTCGGGGCACGCCTTTCCGCAGCGGTCCCACCAGTCCCGGATGCAGGCC
>COSM3389850|G/T/A/C|AAGTCCAAGGTCATTTCTCACCAGTGCCCACCCATCGCACCCTGTAGGTC_CACCATGTACGTCATCCCATTCAGCATGGGGCCGCTGGGCTCGCCTCTGT
>COSM3394184|G/T/A/C|TGCCCCATCCTGTGGAGCCACTGACGAGGCCCAACCCTGTGCCCCTGCAG_CCGCCCTGGCCGAGAGCAGCTTCCCCCTCCTCAACAGCCCTGGCATGCTG
>COSM3394185|G/T/A/C|TGCCCCATCCTGTGGAGCCACTGACGAGGCCCAACCCTGTGCCCCTGCAG_CCGCCCTGGCCGAGAGCAGCTTCCCCCTCCTCAACAGCCCTGGCATGCTG
>COSM3402414|T/A/C/G|TCTCACCAGGGAGATGAGTTTTTGCATGGGAGTGGCGGGAGGGTCTTTGG_TTCAGATTTCTGTGTGAGGTTGATTGTGGTGCATTTCTTCTTTGGGGGGC
>COSM3403269|A/C/G/T|TCACAACCTCCGTCATGTGCTGTGACTGCTTGTAGATGGCCATGGCGCGG_CGCGGGTGCCGGGCGGGGGTGTGGAATCAACCCACAGCTGCACAGGGCAG
>COSM3403270|A/C/G/T|TCACAACCTCCGTCATGTGCTGTGACTGCTTGTAGATGGCCATGGCGCGG_CGCGGGTGCCGGGCGGGGGTGTGGAATCAACCCACAGCTGCACAGGGCAG
>COSM3410979|C/G/T/A|CCGGTCTGGCTGGTTGGGGTTGGCTCCAGCCTCAAGGAGGCGGCGGGCAG_GGTTGGCCGGGAGAATCGGGCAGCCAGGTGCAGGGGGGTCTCCCCAGTGC
>COSM3411751|G/T/A/C|CAAGGATCTACAGGCCTCTACCCCCACTACCCATCATAGACCCTCCCACC_AACCACCCCCATTGCCCCCAAAGTCCAGGGGGAGGAGCAGGAGCACTCGG
>COSM3413139|G/T/A/C|TGAGCAAGTTGGGCAAGTTCTTTAAAGGGGGCGGCTCTTCTAAGAGCCGA_CCGCTCCCAGTCCCCAGGAGGCCCTGGTCCGACTTCGGGAGACTGAGGAG
>COSM3422692|G/T/A/C|AGAGGCTCCCAGCTCCTACCCCAGTCCTGACACTCCCTCTCCCTACGCAG_CCATCTGCCCGCTTCCCCCACCAGCGGAGGAAGAAGAGGAGGGAGATGGA
>COSM3427710|G/T/A/C|TTGGGAACTTGTGGCTCCAAGCCTGGCAGGGCAGGCCACCCACGGTCGTG_CCATGGTGCCCCGGTACCCAACCCCATTGTTCATGATGCAGGTCCGTACG
>COSM3475838|A/C/G/T|CTGGGGTAGGTGAGTTGAGGTAGGTGAACTCTTGGGGTAGAGGGCTGGGA_GGCTCCTGCAAACACAGAGACACATGTTATTTATCTGAAATTGCATCCCA
>COSM3475839|A/C/G/T|CTGGGGTAGGTGAGTTGAGGTAGGTGAACTCTTGGGGTAGAGGGCTGGGA_GGCTCCTGCAAACACAGAGACACATGTTATTTATCTGAAATTGCATCCCA
>COSM3485500|G/T/A/C|CCCTCACTTCACAGCCGCCCCTACCTGCTTTAGACCCGTTGGCCCCGTTG_CCTCGAAACCCAACAACCTGCCTGCAGTCAGGGCCGGCTCCTTCTTAAAC
>COSM3487786|C/G/T/A|GCTGATGGTGACCTCTACACCTTGGGCTGCGGGGAACAGGGCCAGCTAGG_CGTGTGCCTGAGTTATTTGCCAACCGTGGTGGCCGGCAAGGCCTCGGTAA
>COSM3487787|C/G/T/A|GCTGATGGTGACCTCTACACCTTGGGCTGCGGGGAACAGGGCCAGCTAGG_CGTGTGCCTGAGTTATTTGCCAACCGTGGTGGCCGGCAAGGCCTCGGTAA
>COSM3508538|T/A/C/G|CCCCGGTCTCTCTCCCCAGCATTTCTGGCTGCTCCTCCTGACCCGGGGCC_GGTGGGGGTCGGGGAGGCCAGTTATTCCACCATCGCGCCCACTCTCATTG
>COSM351131|G/T/A/C|TCGGAACAAGAGCGGTATCATCAGTGAGCCCCTCAACAAGAGCCTGCGCC_CTCCCGCCCGCTCTCCCACTACTCTTCTTTTGGCAGCAGTGGTGGTAGTG
>COSM3523755|C/G/T/A|GCAGGAGATGACCAGCATGTCAGCTGAGCTGAAGATGCGGGCCATCCAGG_CGAGGGTGGGCACGGGCAGGCCTGCTGTGGAGGGGCCTGGGGATGGGCAC
>COSM3528101|A/C/G/T|AGAAACTCATACAATGACGTACCTTTTCCCTTGCCCTTCCCTTTGTTTCC_GGGCTACGGGCATGGTTGGGAGGATCTTCAAAGCTTTTGCTCTTTGCATT
>COSM3530560|G/T/A/C|GGAAAGCTTGTGTTGGGATTGGCTTGGACCTTGACTGCAGCCCACGCACG_CCGAGCCCTCCCGTTTCTCGTCCAGCGACTCCGACTTCGACGATGAAGAG
>COSM35347|G/T/A/C|CGGCCTGGACCCCAGAGCGTGTTTGCCAACAGTGACCTCTTCCCAGCCCC_CCTCAGATCCCATCTCGGCCAGTTCGGATCCCCCCAGGGATTCCCCCAGG
>COSM3536601|A/C/G/T|GCCTCTCGGGGTGCCGGGGGTCCCTGTTGCCCCTCAGTGCCCTGTGGGCC_AGGGCTGCAGGGGCCGGCTGTTACCGCTGAGGCTCTGGAAGATCTGAGAT
>COSM3538928|G/T/A/C|GTGACTTCCTTCAGCTCGCTGGCGCACAGCCCCAGGCTGGGCTCTCCCAG_CCAACTTCACCCTGGGCCCTGTGAGCCGCTCCTACGGGGGCCAGTACAGA
>COSM354836|G/T/A/C|GGAAGACACCGTGCAGGTGAGCACATTGCTGCGCCCGCCCCACTGCCCCC_CATGGTCCAGGACGGCGACTTTGTCCGCTACCACTACAATGGCACCCTGC
>COSM354884|A/C/G/T|ACGTCACTGCTCTGCGCCGGAAGACCCTATTTTCAGGTTCTCTTCCCTCC_TTCCTACCCCTTCCCCGGTACCATAAAATCCCGGGATATGAGCTGGAAGA
>COSM354930|C/G/T/A|TGGTCTCCGTCCGAAACGTCTACCTCTTCCCAGGCATTCCAGAGCTGCTG_GGCGGGTGCTGGAGGGGATGAAGGGACTATTCCAAAACCCAGCTGTTCAG
>COSM3585655|G/T/A/C|GACCACCCTCAGCGGGGGCTTCTGCAGCCTGCTCGGGTTGGGTGGGTTCA_CCTGGCTGTCCCGCGCCGCCCCAGGCCCAAACTGCTGCTCCACCGAGTCA
>COSM3585656|G/T/A/C|GACCACCCTCAGCGGGGGCTTCTGCAGCCTGCTCGGGTTGGGTGGGTTCA_CCTGGCTGTCCCGCGCCGCCCCAGGCCCAAACTGCTGCTCCACCGAGTCA
>COSM3595236|A/C/G/T|AGTTCCTGCCCCAGGCTCAGCTTTCTCTCCCCGTGCCCAATCCCAGCCTC_CAGCGGCACACAGCCGGATCCCGCAGGTCCTTGGTTGGGTCACGGTAGAA
>COSM3635269|C/G/T/A|GTTCCCAACGCAGGGAGAGCTGAGTCCCTGAGGCAGAGAAGCTCAGGTTT_GGGGGGCCGAGGGGGGACCTGTGGGAGAAGAGGAGCCATCAGTAGAAGCC
>COSM3635708|A/C/G/T|ATTAAGCACCTATGGTGTACCAGGCCCTGGGCCAGCCCCACCCATCCCTA_CCTCTCAGCTGGGCTTCTCCTGTCCACGGGCTTCAGATTCGCTCTCCATC
>COSM3641566|T/A/C/G|GGTTTATCATCAGCAACAGGGGCCTTGTCCTGCTCAGATGGGACAGAAGG_TCTTTGGGAGGGGCTGGCTTGGACAAAGAATCTGCCTCAGGGGGCTGCTT
>COSM3641567|T/A/C/G|GGTTTATCATCAGCAACAGGGGCCTTGTCCTGCTCAGATGGGACAGAAGG_TCTTTGGGAGGGGCTGGCTTGGACAAAGAATCTGCCTCAGGGGGCTGCTT
>COSM3641568|T/A/C/G|GGTTTATCATCAGCAACAGGGGCCTTGTCCTGCTCAGATGGGACAGAAGG_TCTTTGGGAGGGGCTGGCTTGGACAAAGAATCTGCCTCAGGGGGCTGCTT
>COSM3656622|T/A/C/G|CCCGGTGCAGCACCACCAGCGTGTCCAGGAAGCCCTCCCGGGCAGCGTCG_GCACGGGTCGGGTGAGAGTGGCGGGGTCGGCGCAGTTGGGCTCCGCGCCG
>COSM3657574|C/G/T/A|AGGCCTCCAGGGGCCACCAGCACGCCCTTCTGGCTGCCGGGCACCGGGCG_GGCTGGGGAATGCAGCTGCCGCGCACGCCCAGGAAATGCCCGTAGACCTC
>COSM3657575|C/G/T/A|AGGCCTCCAGGGGCCACCAGCACGCCCTTCTGGCTGCCGGGCACCGGGCG_GGCTGGGGAATGCAGCTGCCGCGCACGCCCAGGAAATGCCCGTAGACCTC
>COSM3661317|T/A/C/G|ACCCCCCAGTCCAGCGCTGGCCGCGGCAGGGGAGCCCCTTCTGGGCGGGG_ATCAGCTGGGGGCGGAGGGCGGGGCAGAGACCGTGGTCCCAGCGGCGAGG
>COSM3665485|G/T/A/C|CGCTTTGAGCACAGTCTGCGGCGCGCACCGCCCACTGGCCCCGCCCCCGG_CCGCGCAGCCAATCGCTCGCGCCAGCGCCAGTCCACGCCACATCGCCCGG
>COSM3668353|A/C/G/T|TCTTCCTGCAGGAGGCCCAGCCACTGGCCCTTCCGTCACCAACCCCTTCC_GCCCGCGCCTCCCGCGACGCTCACCCTGAACCAGCTCCGTCTCAGTCCTG
>COSM3668354|A/C/G/T|TCTTCCTGCAGGAGGCCCAGCCACTGGCCCTTCCGTCACCAACCCCTTCC_GCCCGCGCCTCCCGCGACGCTCACCCTGAACCAGCTCCGTCTCAGTCCTG
>COSM3669883|G/T/A/C|AATGTGCAGCGGCCTCTGCTGCAGGCACCCTTCCTACCCCCCAAGCCACC_CCCCCGATCATCGTGGTGCCCGACCCTCCCTCCAGCAGCGAGGAGTGCCC
>COSM3673248|C/G/T/A|AATCCGTGTGATTCCATTGCAGGTCCACAGGGCCCCCCAGGGAGCCCTGG_CGGGCTGGAGCTGTGGGCACCCCTGGAGAGAGGGGACCTCCTGGGCCACC
>COSM367456|G/T/A/C|CTTGCGACAGGAACTGAACACTCGTTTTTTGGCCTCTCAGAGTGCTGACC_CGGGGCTTCCCTGGGCCCTCCGCCCTACCTGCGGACCGAGTTCCATCAGC
>COSM3680077|G/T/A/C|GCGGCAGAGGGTCCGAGAATTCCAGCCCCCCGTTGCCCCCCCAACTCACC_TCGTATCGCTCAGCCTGCTCGGCCAGCTTCGCCTGGTACACCAGATCCTC
>COSM3680078|G/T/A/C|GCGGCAGAGGGTCCGAGAATTCCAGCCCCCCGTTGCCCCCCCAACTCACC_TCGTATCGCTCAGCCTGCTCGGCCAGCTTCGCCTGGTACACCAGATCCTC
>COSM3681712|A/C/G/T|CTACCTGCCTGACCTGCCCAGCATTGCCAACGACCTCATGTACAGTGCCG_CCTGGGCCCCGGCATTGCCCCCTCTGCCCCTGGCACCATTCCGGAACTGC
>COSM3681714|A/C/G/T|TCATGTACAGTGCCGACCTGGGCCCCGGCATTGCCCCCTCTGCCCCTGGC_CCATTCCGGAACTGCCCACCTTCCACACTGAGGTAGCCGAGCCTCTCAAG
>COSM3685086|G/T/A/C|GTGGGACTTCTGAGATGTGCCCGGCTGCCCTCTATGGCTTCCCCTCCACC_GGACCAGCCCTCCGAGGCCCCCAGCCAACTCCACAGGCACCGTCCAGCAC
>COSM3685614|A/C/G/T|CCAGCTTCCGATCAACTGCTGAACCTGATGACAGCCATGCCCTCTATGCC_GTGAGGCCCACCCCCACAACCCACTTTTTATATTGCTCCTCTTTCCACCT
>COSM3685615|A/C/G/T|CCAGCTTCCGATCAACTGCTGAACCTGATGACAGCCATGCCCTCTATGCC_GTGAGGCCCACCCCCACAACCCACTTTTTATATTGCTCCTCTTTCCACCT
>COSM3685616|A/C/G/T|CCAGCTTCCGATCAACTGCTGAACCTGATGACAGCCATGCCCTCTATGCC_GTGAGGCCCACCCCCACAACCCACTTTTTATATTGCTCCTCTTTCCACCT
>COSM3685617|A/C/G/T|CCAGCTTCCGATCAACTGCTGAACCTGATGACAGCCATGCCCTCTATGCC_GTGAGGCCCACCCCCACAACCCACTTTTTATATTGCTCCTCTTTCCACCT
>COSM3687819|C/G/T/A|TTGGAGACCTTCATCCAGGAGCACCTGAGGGTCATTGGGGCTGTGGGGAT_GGCATTGCCTGTGTGCAGGTGAGGGCACATGGGGGTGGCGGTCATCTTGT
>COSM3688974|C/G/T/A|AGGAGACTCAGGAGCTTCTGGCAGAGGTTCAGGGACTGGGAGATGGGAAG_GAAAGGCCAAGGACCCCCCTCGGTCTCCGCCGGATTCTGAGTCAGAGCAG
>COSM3690928|C/G/T/A|GTCCGCGAAGCTCACGGCGCCCGGCCTGCTTTCCCTCGTCCTCCGGGGCC_GGCCTCCCCGGGTACGTGGGCCGGGCGCGGCGCCAGGGGCGGCCCCATGG
>COSM3691078|G/T/A/C|GAGTACGCTGTGGTGTGCTGCGCCTTCAACCACTGGGGGCCGCCCCTGCC_GGCACCCCTGCCCCCCAGGGTACGTGGCCCCTACCCCAGGCTCATGCCCC
>COSM3691781|C/G/T/A|ACCCACGACCTGGAGTCCCTGGTGGGCATCACAGGGGCCTACGCGGGCAC_GGCATCCAGTACGTCATCCCCGCCTTCCTGGTGTACCACTGCCGCAGGGA
>COSM3691921|C/G/T/A|AATTGTTGCGATGAAGGTGCAGGACGCCACAGGCCACCTCACAGGCCATG_GCTGCAGGGTCCGGGGGTCGGGAGCCATGGACTCCGCCACCCGGCAGCTC
>COSM3691922|C/G/T/A|AATTGTTGCGATGAAGGTGCAGGACGCCACAGGCCACCTCACAGGCCATG_GCTGCAGGGTCCGGGGGTCGGGAGCCATGGACTCCGCCACCCGGCAGCTC
>COSM3692917|G/T/A/C|GAATCAGAGGAGCAGACGTCACCTCCAGGGGGTGTCCCCAGCCCAGCTCC_GCCCCGTCACGGGGAGAGCATGTAGCCAGTTCACATTTCTCAAAGACCAG
>COSM3694766|G/T/A/C|AACTGCCTGAGGCAGCCTATCCACGAAATTTGTTCCCAACGGGGCCCGCC_CGCCCTTCTGGAAGGCTCAGGTACCCTCTTCTTTCTATACAAGCGGCTGC
>COSM3695645|G/T/A/C|CCTCCCCCTGCGTCGGGCCGACATGAAGGACTCGCTGGTGCTGCTGGGCC_TGTCCCGGCGCACCCGGACTCCCGCTGCTGGTTCCTGGCCTGGAACCCCG
>COSM3698418|C/G/T/A|GATGACTCCCCGTGGCTATCCGAATGCTGGCCCGAGCCCAGGGCCCGAGG_GAGTCTGGGGAAGGGGAGAGGTGTGAGGATGGCCTTTTGCTTCTAGGTGG
>COSM3698870|G/T/A/C|CAGTACAGATCCTCCAGCGCCGGCTTCCCCGAGGTGCCCCCGACGGCGCC_GGGCCCCCGCTCGGCGGCCCGGGGGCGCCCCCGGCCTGAGACGAGCCGCC
>COSM3701416|A/C/G/T|TTCTGGGTTTCACTCTGCCTCCTGTACGTTTCAGCTCGGAGGCCCCACTC_CCTCGTATCCCCCGGCCCGAGCACCGGCAGCCGCCAGCAACAAAAGGAAA
>COSM3701501|T/A/C/G|AGACACTGGAGGTGCCTGCGATAGTCTGCTGTGGATCAGGGAGGAGCTGG_GAGTGAGGGGTTTGGAAGGGAAAGAGAAAGAGAGGAAATGAGAATGAATG
>COSM3707235|T/A/C/G|GGCCTCGCCTGCCCTGGCATGGGCCCCGGCGCCCGCGCTCCCCTTCTTCT_CCTGCTTCCTGCGGCGTCGTCCTGGGCCGAGCCCCGGCTCCCGGCTTTCT
>COSM3709008|C/G/T/A|CTTCATTATGAAAAACTATTATGACACTGGTGGTGGGCAGGGGAGGGCAG_GCTTAAATTTTTGTTCAATACATCTAGAAGAAGTCAGAGAAGTAGAAAAA
>COSM3714133|G/T/A/C|CGGGCAGACGGTCCTGGAGCAGGAAGCGGGCAGTGGGGGTGGCACCCGCC_CCTCCCGGGCAGCCCAAGGCAAGCACAGGCAACCGGGGCCGGGCCACGGC
>COSM3715470|C/G/T/A|TCTGACAAGGCAGCTTCTTAACCCGGTTGAGGAGGGTGTCTGCTGTCCCC_GGTGCAGGGGCTCTGGGCGAAGCAGGGCCACACCCCGGCGGGAAGGGCCC
>COSM3715471|C/G/T/A|TCTGACAAGGCAGCTTCTTAACCCGGTTGAGGAGGGTGTCTGCTGTCCCC_GGTGCAGGGGCTCTGGGCGAAGCAGGGCCACACCCCGGCGGGAAGGGCCC
>COSM3719280|G/T/A/C|CCACACACAGAAGTCGCCGCTTTTTCACCTCAGGCTCGCCCTCTTCCTCC_CCGCCTCCCTCCCGCCCTCCAGGCAACTCCCCAACTCCATCTTCCTGCCG
>COSM3719281|G/T/A/C|CCACACACAGAAGTCGCCGCTTTTTCACCTCAGGCTCGCCCTCTTCCTCC_CCGCCTCCCTCCCGCCCTCCAGGCAACTCCCCAACTCCATCTTCCTGCCG
>COSM3720905|C/G/T/A|GCCGCCGGCAGCTCTTACCCATTTGTCCAAGGGGACCTGGGCGAGGGACC_GGTGCCTTGGTACAGGTCCAGGCTGAGCTGCTCCAGGCTCAGCTTCTCCT
>COSM3724810|C/G/T/A|GCGCCTCACAACCTCCGTCATGTGCTGTGACTGCTTGTAGATGGCCATGG_GCGGACGCGGGTGCCGGGCGGGGGTGTGGAATCAACCCACAGCTGCACAG
>COSM3726800|C/G/T/A|GCGCCTCACAACCTCCGTCATGTGCTGTGACTGCTTGTAGATGGCCATGG_GCGGACGCGGGTGCCGGGCGGGGGTGTGGAATCAACCCACAGCTGCACAG
>COSM3726801|C/G/T/A|GCGCCTCACAACCTCCGTCATGTGCTGTGACTGCTTGTAGATGGCCATGG_GCGGACGCGGGTGCCGGGCGGGGGTGTGGAATCAACCCACAGCTGCACAG
>COSM3726802|C/G/T/A|GCGCCTCACAACCTCCGTCATGTGCTGTGACTGCTTGTAGATGGCCATGG_GCGGACGCGGGTGCCGGGCGGGGGTGTGGAATCAACCCACAGCTGCACAG
>COSM3726803|C/G/T/A|GCGCCTCACAACCTCCGTCATGTGCTGTGACTGCTTGTAGATGGCCATGG_GCGGACGCGGGTGCCGGGCGGGGGTGTGGAATCAACCCACAGCTGCACAG
>COSM3726804|C/G/T/A|GCGCCTCACAACCTCCGTCATGTGCTGTGACTGCTTGTAGATGGCCATGG_GCGGACGCGGGTGCCGGGCGGGGGTGTGGAATCAACCCACAGCTGCACAG
>COSM3726805|C/G/T/A|GCGCCTCACAACCTCCGTCATGTGCTGTGACTGCTTGTAGATGGCCATGG_GCGGACGCGGGTGCCGGGCGGGGGTGTGGAATCAACCCACAGCTGCACAG
>COSM3726806|C/G/T/A|GCGCCTCACAACCTCCGTCATGTGCTGTGACTGCTTGTAGATGGCCATGG_GCGGACGCGGGTGCCGGGCGGGGGTGTGGAATCAACCCACAGCTGCACAG
>COSM3726807|C/G/T/A|GCGCCTCACAACCTCCGTCATGTGCTGTGACTGCTTGTAGATGGCCATGG_GCGGACGCGGGTGCCGGGCGGGGGTGTGGAATCAACCCACAGCTGCACAG
>COSM3727788|G/T/A/C|AGACTACGGAGGTCGACTCGGGAGCGCGCACGCAGCTCCGCCCCGCGTCC_ACCCGCGGATCCCGCGGCGTCCGGCCCGGGTGGTCTGGATCGCGGAGGGA
>COSM3733651|G/T/A/C|GCCCAGTCTGCCCATCTCGACCCCAGTGCTCTCCTGCCAGGCTGCCCTCC_GCCCGGCCCCAGGTCCATCTTCATGTACTCCTCAGTGCCAGTCTCTTCCT
>COSM3737397|C/G/T/A|CTTAGATGAGGCTCTTCCTAGAGGCCACGGTCTGCGGCCCAGGGCTGGTC_GGCCTGGGAGGGGAACAACAGAACAGCAGGAGGAACTCAGGCCCCTGAGC
>COSM3740523|G/T/A/C|CCACAGAGAGCAGGGCCCAGCTAAGTGTGACAGTGTCCCCTCCCAGAGAC_CCCCCCGTGGTCAGGCCCGCAGGCCCCGGAGAGGCCCAGGAGCCAGAGGA
>COSM3742297|G/T/A/C|AACCTTGAGCGAGAACCCGCTGGCGAAGAATCCATCGGGACACATCTCAG_CCAGGCCCAGTCGCCCCAGGGACCCCCGCTGGTCACTTCGATGACCGCCG
>COSM3742506|C/G/T/A|GCAGCACCCACCCCACACCTGGCCGGCTCATGGGAGGGGAGGGCCCACCT_GGACAGTGACCTCCTTGATCTTCTTGGTTTTCTCACTGATCCACTTCTCC
>COSM3742507|C/G/T/A|GCAGCACCCACCCCACACCTGGCCGGCTCATGGGAGGGGAGGGCCCACCT_GGACAGTGACCTCCTTGATCTTCTTGGTTTTCTCACTGATCCACTTCTCC
>COSM3742885|C/G/T/A|ACCTGCCCCAGGAACAGCCAGGCCATTCCCCTGCTCTCTATCCACAGGGG_GGCTGACGGGGCTGGGCGGAGAGGACCTTCCCACCATCGTCATCGTGGCC
>COSM3745248|C/G/T/A|GCTGCAGCTCCTTAGAGGTGCTCAGGCTCTGCAACATCTGCTGGGGGAGG_GGTTGGGGAAGCAGGGACCGATCTGCTCCAGCACGGCCCCCTCCAGCCAG
>COSM3767337|G/T/A/C|GCACTGACTTTCTAATGGTGTTACCCAAGGTGAATGTTGGAGACACAGTC_CGATGCTGCCCAAGTCCCGGCGAGCCCTAACTATCCAGGAGATCGCTGCG
>COSM3771015|C/G/T/A|GCTGTCTTGCAGTGTCTGCTGGAGAAGAGTCACATGGACAGGTAGGCCAG_GTGGGGTCACAGGGCCGGGCACCCTGGTGGGTTGGGCCCTCTGATCCTGG
>COSM377152|C/G/T/A|TCTCGGTCTGAGGGCTTCAGCCTATGGCGCAGGGATGGGGGACTGGTAGG_GGGCTGGGGGGTGCCTGATCATACGCCTGAGCCCCTGAGTCCAGCACCAT
>COSM3772196|G/T/A/C|AGGAAGAGGAGGCTGAGCCAGGGACAGAGGTGGACCTGGCGGTCCTGGCC_ACCTGGCCCTGACCCCTGCCCGGCGCGGGCTGCCTGCCCTGCCTGCTGTT
>COSM3781983|C/G/T/A|CACCTACATGGCCAGCTGCCCGGTGCCCGCGGGACCCGGGGGCGTCGGTG_GGCCGGGGGCGGCGGCGGCGGCGACTACGGGCCGGACAGCAGCAGCAGCC
>COSM378484|G/T/A/C|GAGGTGCCCTCCGGGAGCTCTCCATACAGGCCGCCCCCTGGGCCCCCGGC_CCGCCTCCCGGGCCGCCTGCCAGCTCGTCGTCCTCGCCTCCGTAGTCGTC
>COSM3787812|C/G/T/A|GCATGGTCCTGGTAGCCTGCTCTGCCTCCGAGAGCTCCTGCTTCTTCGTG_GCACCTGGGTGGGGAAAGAGGGATGCCTGCTGGTCGCCGCCCGAGGATAC
>COSM379317|G/T/A/C|CTTCTGCAGCCTGCTCGGGTTGGGTGGGTTCAGCCTGGCTGTCCCGCGCC_CCCCAGGCCCAAACTGCTGCTCCACCGAGTCAGGCTCGGTGCCTATGGAG
>COSM3801207|T/A/C/G|TGGTCTCCTCTCTGCCCTTGCATATGGGAAGGGGATGCTGGGGAGCCTGG_GGCCCAACTGAGCTTCCCCGGTTTCCCATCTATCCAGCTGCCCTACTTGA
>COSM3801208|T/A/C/G|TGGTCTCCTCTCTGCCCTTGCATATGGGAAGGGGATGCTGGGGAGCCTGG_GGCCCAACTGAGCTTCCCCGGTTTCCCATCTATCCAGCTGCCCTACTTGA
>COSM3817485|C/G/T/A|AGGACAGGGGAGCCGTCCCCGAAGTCCCACGTGTAAAGAACACCCCCAGG_GAGGGCAGCGGGTGCGGGTAGAAGGTGACGGGCCGGCCGGCCACCAGGAC
>COSM3818951|C/G/T/A|CTGAGCCACTCTGTGCCAGGCAGGCCTGGCGGGCACTGCTCAGGAAGAAG_GCTGTAGGGGAGGGTACTGGGCTGTCACAGTGGACACAGCCTGGGGCCAG
>COSM3818952|C/G/T/A|CTGAGCCACTCTGTGCCAGGCAGGCCTGGCGGGCACTGCTCAGGAAGAAG_GCTGTAGGGGAGGGTACTGGGCTGTCACAGTGGACACAGCCTGGGGCCAG
>COSM3820728|T/A/C/G|TAGGTTTTCTGGGAAGGGACAGAAGATGACAGGGGCCAGGAGGGGGCTGG_GCAGGGGCCGCCGGTGTAGGAGCTGCTGGTGCAGGGGCCACGGGGGGAGC
>COSM3820971|G/T/A/C|GCATCACAGACGTGCTCACCTCGGACCCCAGCTCCAGGGGCCCCGGCCCC_CCTCCGGCACCCACCCCTGCAGACACAGCCGAGCGTCAGGCGGAAGCGGC
>COSM3820972|G/T/A/C|GCATCACAGACGTGCTCACCTCGGACCCCAGCTCCAGGGGCCCCGGCCCC_CCTCCGGCACCCACCCCTGCAGACACAGCCGAGCGTCAGGCGGAAGCGGC
>COSM382656|G/T/A/C|GGCCGTGGTCTCCGCACTGAGCAGCACGGACGGCCCCTCCCCCACCAGGC_CAGGTGACCCTCAGTCCGCACATTGGGGTCGCTCTCGGCGGCCAGCGCCA
>COSM3832354|A/C/G/T|GTCTGAGCCTGAGAAAGACTATCCTGGATGGGAATCCGGGATGGGGCTGG_GGAGGAGGTGGAGCTTGTGGCTTTACAAACACATCATCTGAAGATGTAGA
>COSM3841770|C/G/T/A|CGGTCACGGCATGGGGCGAGCGGACACTCCACGACACCCCCCGCCCCCGG_TGCAGGGTTTGGGGTCCACCGGGGCGCATTTCTGATCCCAGTGGCTCTTC
>COSM3841771|C/G/T/A|CGGTCACGGCATGGGGCGAGCGGACACTCCACGACACCCCCCGCCCCCGG_TGCAGGGTTTGGGGTCCACCGGGGCGCATTTCTGATCCCAGTGGCTCTTC
>COSM3845069|A/C/G/T|AAAGAGAAGAGAGCAGTGGCAAACTGGTGAGGGTATGGATCCATGGAAGG_TCTACAAGGGAGGTGGGGAGAGGGAGAACAAAAACAAGCTCAAAATTGCT
>COSM3845070|A/C/G/T|AAAGAGAAGAGAGCAGTGGCAAACTGGTGAGGGTATGGATCCATGGAAGG_TCTACAAGGGAGGTGGGGAGAGGGAGAACAAAAACAAGCTCAAAATTGCT
>COSM3846312|T/A/C/G|CCTGGAACACCACTCCCACCTCCAGCCACCTCTCCAAGTAGTCCCCGACC_CTCTCCCCGGTTCCCCATGTGAATAATGTTGTGAATGCGCCATTGTCCAT
>COSM3846313|T/A/C/G|CCTGGAACACCACTCCCACCTCCAGCCACCTCTCCAAGTAGTCCCCGACC_CTCTCCCCGGTTCCCCATGTGAATAATGTTGTGAATGCGCCATTGTCCAT
>COSM3846475|A/C/G/T|AGAGTGGAGTCCTTTGAAGACCGCTCCCGGCCGCCCTTCCTGCCCTTGCC_CTGACCAAGCCACGGTCCATCTCCTTCCCCAGCGCTGACACTTCAGACTA
>COSM3846476|A/C/G/T|AGAGTGGAGTCCTTTGAAGACCGCTCCCGGCCGCCCTTCCTGCCCTTGCC_CTGACCAAGCCACGGTCCATCTCCTTCCCCAGCGCTGACACTTCAGACTA
>COSM3848700|G/T/A/C|CGACAGGAAGCAACACTGGTTGGAGATCGGACCACCGGACTTGGTGGAGC_CAAGGGCTCCCTGACCCTCCGCTCCCATCACAAGAAATACTCGAAGCCGG
>COSM3853685|G/T/A/C|CCATCAGCTTCGGCATCGACCAGATCCTTAACAGCCCGGACCAGGACAGC_CACCCGCCCCGCGGGGCCCCGACGGCGCCAGCTACCTGGGAGGGCCCCCC
>COSM3854464|G/T/A/C|CTGGAGGAGGTTGAGGAAGAGGATCTAGACCCCGTCACCCCACTGCCCCC_CCTCCAGCCCCTCGGAGGTGCTTCACATGCCCTCAGTGCCGAAAGAGCTT
>COSM3854465|G/T/A/C|CTGGAGGAGGTTGAGGAAGAGGATCTAGACCCCGTCACCCCACTGCCCCC_CCTCCAGCCCCTCGGAGGTGCTTCACATGCCCTCAGTGCCGAAAGAGCTT
>COSM3873956|C/G/T/A|CCTTTTTTCTCCTCTCCTCCGCTGTCAGAAACAGATCTGGGCTGGAATGG_CTGGGGTGGGGTCCACACCTGCTGCTTCCACCTGTGCTGCTGCTGCTCCT
>COSM3875293|C/G/T/A|CTCAAGCACTATCGTGCCCTGCGCATCCACATGCGCACGCACTGCGGCCG_GGCCTGGGCGGGGGCCACAAGGGCCGCAAGCCCTTCGAGTGCAAGGAGTG
>COSM3875294|C/G/T/A|CTCAAGCACTATCGTGCCCTGCGCATCCACATGCGCACGCACTGCGGCCG_GGCCTGGGCGGGGGCCACAAGGGCCGCAAGCCCTTCGAGTGCAAGGAGTG
>COSM3883940|T/A/C/G|CAACTTCAGAAAACGTTTCTCCCTTCAGCCTCCTAGAACTGCTCTCCAGG_GAGGAGGGTTGGGCTGGGCACCTGGTAGCTAGGAGGGGTCTGAGAGGAGG
>COSM3891462|A/C/G/T|GACCTTCCCCTCCTCCAATGAGTCCCGCCAATGCCCCAATGCCCGTTGCC_GTTCGCCTTCTACGGTGGTGAGTCGGGCTACCACCGGGCCCTGCTGGGCC
>COSM3897486|A/C/G/T|TCCCAGTGCGGCAGTAGTAGGTGGGGCCCGCCACAGTCCGTACGCGCAGG_ACTGGGGAGGGAGGGGAGTCAGATCTCTCCCACGGGTCCTCCCCAATCTC
>COSM3898231|C/G/T/A|GGCTCCACTCAGCTGCTGTTGGAGCAGGGCAGGGCTCAGTTGGGCCCAGG_CTCCGGGGTCACCCCAGCCTGTTCCGACAGTCCATATGCAGCCATCACGT
>COSM3898232|C/G/T/A|GGCTCCACTCAGCTGCTGTTGGAGCAGGGCAGGGCTCAGTTGGGCCCAGG_CTCCGGGGTCACCCCAGCCTGTTCCGACAGTCCATATGCAGCCATCACGT
>COSM3900649|G/T/A/C|GTTCTTCTCTCACCTTCTCCGGCGACCCCCTCCCGAGGCTCCCCGGAGGC_CCTGGACTTCTCCCCCCTGCTTCCCGCCCTGCCGGCCGCCCGGCTCTCGA
>COSM390181|T/A/C/G|TAACCTCCATAATCCGCCTCACCTCAGCCCAGCTGCCCCCTCCCACATCC_GTAAAAGGACGCAGAGTGGGTCAGACTTGGAGCCGATGTCCTTGTCAATG
>COSM3906648|C/G/T/A|GTCCAGGAAGCCCTCCCGGGCAGCGTCGTGCACGGGTCGGGTGAGAGTGG_GGGGTCGGCGCAGTTGGGCTCCGCGCCGTGGAGCAGCAGCAGCTCCGCCA
>COSM3928825|C/G/T/A|AGCCATCTGGATCGACACGGGCATCCATTCCCGGGAGTGGGTCACCCAGG_CAGTGGGGTCTGGTTTGCAAAGAAGGTAAGGCCGGGGAGGTGAGGAGGGC
>COSM3931839|C/G/T/A|CTGGGTTGAGGCTGAGAATCAAGGGGAGACTGGGCGTCGAAGGGGGGTTG_GCCCCGGGAAGAATCTGGGCGTCGAAGGGGGGCGGAGCCCCGGGGAGAGA
>COSM393236|C/G/T/A|TTTGCCGGTGCCAGGGAAGGTGAGCACGTCGAACATGTTGGGCCTGGGCC_GGCTCCCCGGGCGGCCTCCTCCGGGGAGCCGGGAGCCGAGGCTCCGCCGC
>COSM3937039|G/T/A/C|TGGGGGTCCCGGCCGGAGGGCCCGGCCTCACCCAGCGCGCCCAGGTGGCC_AAGGTCTCCCGCATCACGTCCCGGTACAGGGCCCTCTGCGCTGGCCGCAG
>COSM3937559|C/G/T/A|GCCAACGCTGAGCCACAGTTCCAGCCTGCTGCACAGCCTGGGCTCTGTCA_GGTGAGGGTGGGCCTTGCGGGGAGGAGGCAACTGTCATGCCCGCCCTGCT
>COSM394028|G/T/A/C|TGGCCCCGCCGGCGCTGTCGCTGCCCTCTCCGCTGCCCGCCCGGGCCGGC_CGCTGCTGCCCTCTGCCTCCATCCTGGCTCGCGGCTCCGCGACCTGCTGC
>COSM3940455|C/G/T/A|GGAGCTGCCCAGGGGTCTACTCACCCCGAGGGTCCACTGGGCAGGATAGG_GTGGGCATTGACCCACGTGACCTTTAGGGCCCACCTGGCCTTGTAGCCCC
>COSM3940456|C/G/T/A|GGAGCTGCCCAGGGGTCTACTCACCCCGAGGGTCCACTGGGCAGGATAGG_GTGGGCATTGACCCACGTGACCTTTAGGGCCCACCTGGCCTTGTAGCCCC
>COSM3952533|G/T/A/C|ACAGCATCCCCCCCGCTGAGGCCAGCTCCGTCTCCACCCTGTCCCAGGCC_AACCCAGACCCCCAGGGCTGAGTTAAAGGAGAAATTCACCGCCTTCTGCA
>COSM3952534|G/T/A/C|ACAGCATCCCCCCCGCTGAGGCCAGCTCCGTCTCCACCCTGTCCCAGGCC_AACCCAGACCCCCAGGGCTGAGTTAAAGGAGAAATTCACCGCCTTCTGCA
>COSM3958157|A/C/G/T|CTTTGATGTCTCTGTGCCTTTCCTCCAGGCTGAGGATGTCACCTTCCTCT_CCACCCCTGTGCCCATCCCTGGCTGAAGCTCCAGCTTGCCCTCCTGGCCT
>COSM3960693|G/T/A/C|CTGACCCCTGTTCTCCCACTCGTGGCACTGTCAGCCCAGCCCTCCCTACC_GCGAGAGTCCAGAGTGGGTACAGGAGCAAGGGGCACTGCTGGGGCCTGAT
>COSM3964989|G/T/A/C|GCACTTTGTGTTTCAGACCTACAAGATGGGGTACTAACACCACCCCCACC_CCCCCACCACCACCCCCAGCTCCTGAGGTGCTGGCCAGTGCACCCCCACT
>COSM3964990|G/T/A/C|GCACTTTGTGTTTCAGACCTACAAGATGGGGTACTAACACCACCCCCACC_CCCCCACCACCACCCCCAGCTCCTGAGGTGCTGGCCAGTGCACCCCCACT
>COSM3966174|G/T/A/C|ATCCTGCACCCTCCGCCCCTCAGGAGAAGCCCCCACCCACCCGTATGGCC_TGTGGTATCTCTCCAGCTTCTCTCCCAACTTCACTGTGTTGTCTGGGAGC
>COSM3968076|C/G/T/A|AGCGCCGCCGTGTCGGGGTAGCCGCGGATGAGGTAGGGTGGGTACAGGTG_GGGTAGGTGGGGTTGGGGGCCAGGTGTCGGGGCAGGTAGTAGGCAGCGGC
>COSM3968077|C/G/T/A|AGCGCCGCCGTGTCGGGGTAGCCGCGGATGAGGTAGGGTGGGTACAGGTG_GGGTAGGTGGGGTTGGGGGCCAGGTGTCGGGGCAGGTAGTAGGCAGCGGC
>COSM3969522|C/G/T/A|GTGGCAGTGCCCCCAGGGTGCAGGTCCGTCACACTCACGTCCCCATGGGC_GGCCGGGGAGGGAAGCCACAGCTCAGGAGGTAGGCTGCACCAGACAGACA
>COSM3969523|C/G/T/A|GTGGCAGTGCCCCCAGGGTGCAGGTCCGTCACACTCACGTCCCCATGGGC_GGCCGGGGAGGGAAGCCACAGCTCAGGAGGTAGGCTGCACCAGACAGACA
>COSM3971095|G/T/A/C|CGGGCAGCGCTGACTACCCCTCTACCGGTCTGGCCCCTCCCTAGGCCCTC_CTGCCTGCCGCACGGCCCAGATCGTGACCCAGTACTGCGTGGGTGCCAAC
>COSM3971096|G/T/A/C|CGGGCAGCGCTGACTACCCCTCTACCGGTCTGGCCCCTCCCTAGGCCCTC_CTGCCTGCCGCACGGCCCAGATCGTGACCCAGTACTGCGTGGGTGCCAAC
>COSM3977841|C/G/T/A|TCTCCTCTTTCTTGTCAACCACGCCAACGCTGGGGGGCAGCGGGTTCTTG_GGTCTTTCTGGGACTCCTTGCGCAGCTGTTTGCCTGCCGCGTTGGAGTTG
>COSM3982776|T/A/C/G|CCGCCTGTCCCTACCCACGACAAAGTTCCCAGCCACCCGCCTGCCCCTAC_CACCACAAAGTTCCCAGCCACTGGGGGCTGGAAGACCCCATTGAAAGAGC
>COSM3983700|C/G/T/A|GTGGGATGATGGTCAGCCGCTCCCTGCTCACCATGTGGCACCTGGGTAGG_TCTGGGAGCAGCAGGGCAGGCAGATCAGCCGGGGACAGGCCAGAGACTGC
>COSM3984263|A/C/G/T|CCCGCCGGTAAGTGAGGTAGGTGCGGGGGTGCCCGGGGCCTGGAGGGGCC_GGTTTGCTGAGTGGCTGTAGGGTGTCGTGTCAAGCACTTGGAAGCCAGGC
>COSM3984264|A/C/G/T|CCCGCCGGTAAGTGAGGTAGGTGCGGGGGTGCCCGGGGCCTGGAGGGGCC_GGTTTGCTGAGTGGCTGTAGGGTGTCGTGTCAAGCACTTGGAAGCCAGGC
>COSM3986928|T/A/C/G|GAAGCAATGTAGTTGACTTGTTGGGATGGTGGGGGAGGGGGTGGTGGTGG_GGTAGTCCCTGAGATACACTGGTAGGAGTGGCTACCTGCATGAGGGGCAC
>COSM3987588|T/A/C/G|GGGGGTGGAGGTACACAGGGAAGGTCAAGCAGGTGTACCAGGGCACCTCC_GGGGAGGGGTCCAGATGGGGAGGATGCTGGACATCCCCAGAAGCCCCATC
>COSM3987589|T/A/C/G|GGGGGTGGAGGTACACAGGGAAGGTCAAGCAGGTGTACCAGGGCACCTCC_GGGGAGGGGTCCAGATGGGGAGGATGCTGGACATCCCCAGAAGCCCCATC
>COSM3990281|G/T/A/C|CCTTCTACCCAGGATCCTTGGAGGGTCCCAGGCCCTCACCCACAAGGTCC_TCTCAACAGCTGGTGAGTCTCAGAGGCCTCTGTCCAGAGAGTTTCCAAAG
>COSM3995525|T/A/C/G|GCAGTACTACCTGGCCTGCTCGCCCCGCGCCGCCAACCCCTTCCAGCAGG_GAGAGCCTGGGAGGCCGGGACTGGGCTTCAGGAGAGTCTGAAGCACATTG
>COSM3995526|T/A/C/G|GCAGTACTACCTGGCCTGCTCGCCCCGCGCCGCCAACCCCTTCCAGCAGG_GAGAGCCTGGGAGGCCGGGACTGGGCTTCAGGAGAGTCTGAAGCACATTG
>COSM4001465|C/G/T/A|ACAATGGAAGATAGAAGGGACACCATTAGAAACTATCCAGAAGAAGCTGG_TGCAAAAGGGCTAAGGGATCCATGGGGCCGGTAAGATGAATTAAGTAATT
>COSM4009229|A/C/G/T|GGAGGAGGAGGAGGCCGGTGGCTCCTTGGGTGGGTGAGCCTGGGCCGAGT_GGCCGACAGCAGCAGGTTGAGGGAGCTCAGCAGCTGGCTCTGGATGCTGC
>COSM4011083|C/G/T/A|TCCAACCTGGCCCGGGCCTTGTGGCTACTCAATGGGAGCATGGGCCTGAG_GATGGGCAGGGTGGCTACCGTGTGGGCGTGGACGGGCTGCTGGTTACAGA
>COSM4016309|G/T/A/C|CCCAGGTGACTGAAATGAGCCCTGCGGGGAGCCCAGCTGCCCAGGCCACC_TCCCAGTCACCATCAGGATTGTGGACCTCAACAACCACCCGCCAACATTC
>COSM4016310|G/T/A/C|CCCAGGTGACTGAAATGAGCCCTGCGGGGAGCCCAGCTGCCCAGGCCACC_TCCCAGTCACCATCAGGATTGTGGACCTCAACAACCACCCGCCAACATTC
>COSM4019892|G/T/A/C|CGTCCTCAGGCGTCTCCATTCTGTCGAGCTCCCCAAGTCCCCCTGCCCTC_CCAGTAGCCCCCAAGCAGTGCCCGCCAGCAGTTCCAGACAGAGGCCCAGC
>COSM4029330|T/A/C/G|GGGCGTGGAGCCGGGCCCGAGTCCGGCCAGCGGGCCCCTTCGGGACCCGG_ACCCGGGGTCCGCGGAGAAGGGGCGGCTGGGAACATGACTCCAAGGAGCA
>COSM4032341|G/T/A/C|CGTCCTTCTTGGAGGGCCGCTCGATGAGCTCGCAGCAGTGCAGCAGCACC_TGCCCACCCACTGGCCCACCTTGGGCGTCTTGTAGATGAGCAGCACCCCC
>COSM4035294|T/A/C/G|CCAGCCCACTCTCCCCACTTGCCTGCCCCCAGCCTCGCCCTGCCCTCACC_GGACCCCGGCGGGGCTGCAAGGTGAGCTGGAGGCCGGACACGCGCACTGT
>COSM4039533|T/A/C/G|GTGAGCCTTCCTGACAGCCTCATCGCGCCCCCTACCGCCCCATCCCTGGC_CACATGGATGAGCAGGGCTGTGAACACACCTCCCGGACTGAGGACCCGTT
>COSM4042362|C/G/T/A|GGAGCACAGATGCCAGGCGGGGTTCAGAGGCATCAGCAGCAGGGGGAGGG_GCTCCTCAGGGCCCAAGGGTCCTGGCTCCACCCCCCGCAGCAGGGCCTCC
>COSM4042363|C/G/T/A|GGAGCACAGATGCCAGGCGGGGTTCAGAGGCATCAGCAGCAGGGGGAGGG_GCTCCTCAGGGCCCAAGGGTCCTGGCTCCACCCCCCGCAGCAGGGCCTCC
>COSM404414|A/C/G/T|GCGCATCGAGCAGAACATTCGCGCCAAGATCTGCGGGCTGCGGGCATCCG_GGCGGGCCAGGGCTGCAAAGACGCGCTGCAGCTGTTGATCGAGCACTCGT
>COSM4049189|C/G/T/A|TGCCTACCTCTGTTCTTGGAAGTAGGGGTGCTGCAGGGCCTGGTGGGCGG_GATTCTCTCATCGGGATCATAGGCCACCATTGCGTGCAGGAGGGAGAGGC
>COSM4049190|C/G/T/A|TGCCTACCTCTGTTCTTGGAAGTAGGGGTGCTGCAGGGCCTGGTGGGCGG_GATTCTCTCATCGGGATCATAGGCCACCATTGCGTGCAGGAGGGAGAGGC
>COSM4049252|G/T/A/C|TTGCGGGCGTAGTGCACATTTGCAGACTCCCAGCCCCTCTGTCCCCAGCC_CTCTTCAGGGTTGTGTGCACCAGGGACTGGCTGACGCAGGACTGGCTGCA
>COSM4053060|G/T/A/C|AACAACCCCCAGTCCCGCCCCCCAGGAAAAAACGGATCTCTCGACAACTG_CCTCGACCCTCCCAGCTCCCTTAGAGAACGCTGAGCTCTGCACACAGGCG
>COSM4055041|C/G/T/A|GAGAGTCCCCAGCAGTCCCCCACACCAGGGCGCGGGCTGGGGGGCCCACG_GTCTGGCCGTGATGGTGATGGATGCAAACCCTCTGCGGGGGCCCCCACAG
>COSM4055042|C/G/T/A|GAGAGTCCCCAGCAGTCCCCCACACCAGGGCGCGGGCTGGGGGGCCCACG_GTCTGGCCGTGATGGTGATGGATGCAAACCCTCTGCGGGGGCCCCCACAG
>COSM4055043|C/G/T/A|GAGAGTCCCCAGCAGTCCCCCACACCAGGGCGCGGGCTGGGGGGCCCACG_GTCTGGCCGTGATGGTGATGGATGCAAACCCTCTGCGGGGGCCCCCACAG
>COSM4057155|G/T/A/C|CCCGGCCACTCACATCCTCTCACCCCACAACCCAGGGGGCCCTCAGTCAC_CTGGGCAGCGTAGGGCCCCTCAGAAGCTGCATGGGTCTGGAAGAGGGGCG
>COSM4057834|G/T/A/C|CACCAGCTCAGTCTTGTCAATGTCGGGGGGCTGGGAGCCTCCCACACCAC_CAGGACCACCCTGTGCCCCTGGCTGAGGGTGTAGTTGAGCTTCTTGCTGT
>COSM4058975|C/G/T/A|GCACGCGTACCTGGGGGCGGCGGCATCCGGGGTGGGCAGGGGCCGCCGAG_GCTGGGAAGTCCTCCTGTGGCGTGGGGCAGGGGAAGGACCCCAGGGGCCT
>COSM4059198|T/A/C/G|TGCCGTCATGGTGACCAAGTGCAGGCCGGGTGTGGGGAAGCTATGGGTGG_AAATGGCTCGGAGGTCTCCCAGCTCAGCCCCTCCTCCAAGGACCAAGTGT
>COSM4059531|C/G/T/A|TGGAGACAAGCTGCTGGAGTACCTCCGGGGTGCTGAGAGCTGGGAGGGGG_GGAGGGCTGGCCTGGAGGCTGGCCCGTGTGCTGGGTGGGAGGAGAGGGGC
>COSM4059532|C/G/T/A|TGGAGACAAGCTGCTGGAGTACCTCCGGGGTGCTGAGAGCTGGGAGGGGG_GGAGGGCTGGCCTGGAGGCTGGCCCGTGTGCTGGGTGGGAGGAGAGGGGC
>COSM4064399|C/G/T/A|GGGACCACACTCTGGACCTGGGTGTGCAAGGAGACGGGCGGGACCCCTGG_GGGGAAGCCAGTGGCAGGCCAGGCAGCGGCTGCTGGGTGTTCCCGGGAGG
>COSM4064400|C/G/T/A|GGGACCACACTCTGGACCTGGGTGTGCAAGGAGACGGGCGGGACCCCTGG_GGGGAAGCCAGTGGCAGGCCAGGCAGCGGCTGCTGGGTGTTCCCGGGAGG
>COSM4064630|G/T/A/C|CTACGCTGGCAGCTCCTTGGGGCCCTGGACGGTGAACCACGGCCAGGACC_CCGTCCCCACGCCCCGGGCCGGCCCGCGCGGGGGAAGGTAGGCGGGGGCT
>COSM4067119|G/T/A/C|CAAGGCACCCTGGTGCCCGGGTGAGGATTCCCCCCACCAGGCCCAGCTCC_CTCCCCCAGCCAGCGGCCCCTCCGCCAGACCACTGCCATGGTCATGAGGG
>COSM4070632|C/G/T/A|CCCTGGGATCCGTTCAGGTCTCCACCGCCTGCTTTCTGCCAGTCTGGCCT_GGCCTCGCTGGGGTCTCCGGGGGCTGGAATGGGGGAGGCATCTGGGGGTG
>COSM4070633|C/G/T/A|CCCTGGGATCCGTTCAGGTCTCCACCGCCTGCTTTCTGCCAGTCTGGCCT_GGCCTCGCTGGGGTCTCCGGGGGCTGGAATGGGGGAGGCATCTGGGGGTG
>COSM4072693|G/T/A/C|CCTTGGGCGGCTCCGGCACGGGCGCCCCCGCGCGCCCCTGCGCCCCCGCC_CCTCCTGGGGCTCGGCCTCCTGGTCCGGCTTGGATTCCGAGTCTGATCCA
>COSM4073994|G/T/A/C|GGGCCCCCCCTGATTCCTGTTCCCGTGGGGGCAGCAGCCTCCTTCTCGGC_CCCCCAATCCCATCCCGGCCTGGACCCCAGAGCGTGTTTGCCAACAGTGA
>COSM4073995|G/T/A/C|GGGCCCCCCCTGATTCCTGTTCCCGTGGGGGCAGCAGCCTCCTTCTCGGC_CCCCCAATCCCATCCCGGCCTGGACCCCAGAGCGTGTTTGCCAACAGTGA
>COSM4073996|G/T/A/C|GGGCCCCCCCTGATTCCTGTTCCCGTGGGGGCAGCAGCCTCCTTCTCGGC_CCCCCAATCCCATCCCGGCCTGGACCCCAGAGCGTGTTTGCCAACAGTGA
>COSM4076841|G/T/A/C|CTTCCTCCTCGGCTCGCGTCTCACTCAGTGTACCTTCTAGTCCCGCCATG_CCGCTCTCACCCGGGACCCCCAGTTCCAGAAGCTGCAGCAATGGTACCGC
>COSM4078327|G/T/A/C|CCCAGATGACTTCGAGGCCCTGTGCAATGTGCTACGCCCCCCCGCATATA_CCCCCCGCGACCAGGTGGCTTTGGACTCCCCTACGAGTACGGCCCAGACT
>COSM4078328|G/T/A/C|CCCAGATGACTTCGAGGCCCTGTGCAATGTGCTACGCCCCCCCGCATATA_CCCCCCGCGACCAGGTGGCTTTGGACTCCCCTACGAGTACGGCCCAGACT
>COSM4078400|A/C/G/T|CAAAAACCTGCAGGAAATCAATGCTTACATTGGCCACAGTGTGGAGAAGC_CCGTGAAACCCTGGACCCCAGCGCCCCCAAGGACCTCATCGACACCTACC
>COSM4079461|G/T/A/C|GTGTGAGCGTGGCGAAGCGGCCAATGCTGAATGGTGTGCCAGGCTCTGCC_CCACACCCGGGCCGCCCGCCTTGCCCCCGCCAGCTGGGTGCGGGAGACTG
>COSM4081998|C/G/T/A|CTTCCTCTCCTGTCAGGCGGCGCCTCACAGTCGATGACTTTGAAATCGGG_GTCCCCTGGGCAAGGGGAAATTTGGGAATGTGTACCTGGCTCGGCTCAAG
>COSM4082769|A/C/G/T|CTGATCCCAACCCTGTGTCCTGCCCTGACCCCTGTTCTCCCACTCGTGGC_CTGTCAGCCCAGCCCTCCCTACCGGCGAGAGTCCAGAGTGGGTACAGGAG
>COSM4082774|C/G/T/A|CAGGCCCTCACCCCGCCTGCCTTCTGCAGGAGTTTGTGGGGTTCATGTGG_GGCAGCGGGGACGGGTCATCAGCCTGTGGGAGCGGCTGGAATTTGTCAAT
>COSM4083079|G/T/A/C|GGGGGCCAGGAGTCTGGGGGCTGTGCCTCCCACCCAGCCCCAGCCTCACC_CGCCCTGATAGAGGTCGATCTCACGGTCGGTGAAGTAGGGCATCTGCTTG
>COSM4086748|C/G/T/A|TCGGTGATCTTCGCCCTCGTCTGGGTCCTCCACTACCGAGAGGGGCTTGG_TGGGATGGGAGCGCACTAGAGTTTAACTGGCACCCAGTGCTCATGGTCAC
>COSM4093456|C/G/T/A|CTGGAGGGGCTGCTGCAGGCCCATGGGGATGAGGGCTGTGGGGCCTGTGG_GGAGTCCAAGAGGAACTAGGCCGCCTTCGGGATGGTGTGGAGCGCTGCTC
>COSM4095212|A/C/G/T|GGCTGAACAGCTGTCCGCAGCAGGAGAGGGCGGGGATGCGGGCCGCATGG_CACAGAGGAGGCCAGGCCGGCGAAGAGGCCCGTCTTCCCACCCCTCTGTG
>COSM4095818|C/G/T/A|GCAGCCAAGGCGGAGCTGATGGCTGCGCCGAGGGCGGGGCGGGGTGCAGG_TGGAGCCTTCGGGCATGGCGGGCTTTGGGGGGCATTCGCTGGGGGAGGAG
>COSM4098019|G/T/A/C|TGAAAAGTGAACAAGGGACGCTGACCAGCTCTGAGTCCCACCCCGAGGCC_CCCCCAAAAGGAAACTGTCATCGATAGGAATACAAGTAGGGGCTCCTTTT
>COSM4098020|G/T/A/C|TGAAAAGTGAACAAGGGACGCTGACCAGCTCTGAGTCCCACCCCGAGGCC_CCCCCAAAAGGAAACTGTCATCGATAGGAATACAAGTAGGGGCTCCTTTT
>COSM4099794|G/T/A/C|GCAGCGCGCGGCTGCCCAACAGCGCCGGAGCTTCCTTAACGCCCACCACC_CTCCGGCGCCCAGGTATTCCCTGAGTCCCCCGAATCGGAATCTGACCACG
>COSM4099795|G/T/A/C|GCGCGGCTGCCCAACAGCGCCGGAGCTTCCTTAACGCCCACCACCGCTCC_GCGCCCAGGTATTCCCTGAGTCCCCCGAATCGGAATCTGACCACGAGCAC
>COSM4102458|C/G/T/A|GCTCCCTGCGCTCCTCCTGGGCGCTGCGTAGCTCTCTGTCGGACGGGGAC_GGGGGGTTGGCAGGGACAACGGCTCGCCTTCCGGCTTTGGCAGGCCCAGC
>COSM4105520|C/G/T/A|GATCTTTGGCGACTACAAGACCACCATCTGCGGCAAGGGCCTGAGCGCAA_GGTAACAGGGGGCCAGAAGGGGAGGGGTTCCAGAGGCCAACATCAAGCTC
>COSM4117174|C/G/T/A|ACCTCATGCAGATCATGGAGGCTGTGCTGGGCCGCAGGGTGGGCAGCCTG_GTGCCGCCACGCCCAGCAAGGATATCAACCAGCTGCAGAAGGCCAATGTT
>COSM4121399|G/T/A/C|GGGCTCAGCAACACTGCCTCGGAGAAGAGCGCCCCCGGCAGGCCCCCGCC_CCGCCCCCGCAGTGATCCGCCAGGCGCAGGGTCTCGGTGAGTGCCCAGAT
>COSM4129496|C/G/T/A|TGATGACGCAGGTCCACACGGTGGACAGGCAGGAGGCCATGGGCCGGAAG_GTGGGTAGGGCAGGGCGAAGGCCCACAGCACCACCAGCAGCAGGTTCATC
>COSM4131142|C/G/T/A|TTACCTGCAGGCAGCTCCCCGAGGAGGGGGTTGGCTGGCTGGGCCCCAGG_TGGAGGGCGCCCAGGGGTGAGTCTCCCAGGATGCCGGGCTTCTAGGGACA
>COSM4131143|C/G/T/A|TTACCTGCAGGCAGCTCCCCGAGGAGGGGGTTGGCTGGCTGGGCCCCAGG_TGGAGGGCGCCCAGGGGTGAGTCTCCCAGGATGCCGGGCTTCTAGGGACA
>COSM4132661|C/G/T/A|TACCTCGATAATCTTGATAAAGCGCGGGAACACCGGGTTGCGGGTGATGG_GATGAGCGGCAGGTGCGGAAACACATCGGGGATCGTCATGGGCGTGAGCG
>COSM4140213|C/G/T/A|AGGAACTCCTGCGTTGCGAGCTGTGCCTGGGCATCATGGGTGGGAAACCG_GACACTCACTGTACTTCATTGGCTACCAAGGTAGGCCCACCCCCTCCTCA
>COSM4141846|G/T/A/C|CCTTCGCTGGGCGGGGCCGGAGGAGGAGGCCCCGCCCACGTACACCCCGC_CCTGCGCACGAGGGCGTCCTGCTCGGGGGCCTGTGTGCAGACTCCCGCTG
>COSM4144027|A/C/G/T|TGGCTCAGCCCTCAGAGAAGCCTAGTTCTCCCTCCCCGGACCTTCCCTTT_CCACACCCGCCCCCAAGAAGCCTGGGAATCCCAGCAGAGCCCGGAGCTGG
>COSM4144029|A/C/G/T|CTCAGCCCTCAGAGAAGCCTAGTTCTCCCTCCCCGGACCTTCCCTTTACC_CACCCGCCCCCAAGAAGCCTGGGAATCCCAGCAGAGCCCGGAGCTGGCTC
>COSM4154072|T/A/C/G|CCACCCCCACACTCCCAGCATGGTCCCCCCACCCCTAGCTTCCCAGCACC_ACGGGGCACGGTTGGCGAGGTTCTGGATGACCTTGGCAATCAGTGTGAGG
>COSM415606|C/G/T/A|GTGCGGACCCTGCAGCGATTCCAGAGCAGCCACCGGAGCCGCGGGGTAGG_GGGGCAGTGCCGGGGGCCGTCCTGGAGCCAGTGGCTCGAGCGCCATCTGT
>COSM4160462|C/G/T/A|GAGAGCTCGGCGCTGAAGCAGCCAGCCACCCCGACGGCAGCCGAGAGCAG_GAGGGCGAGGGTGAGGAGGGCGACGACGGCGGCGAGACCGAGAGCCGCGA
>COSM4160561|C/G/T/A|AGTTGCCCTCTCTCATTGCCCACTCACCACTACTAGGGTCCTGTGGGGTG_GGGGGTCCCGAGGAAAAGAGGTGAAAAGGACGACGTGGAGCTGGGGATAG
>COSM4160562|C/G/T/A|AGTTGCCCTCTCTCATTGCCCACTCACCACTACTAGGGTCCTGTGGGGTG_GGGGGTCCCGAGGAAAAGAGGTGAAAAGGACGACGTGGAGCTGGGGATAG
>COSM417057|C/G/T/A|TGGGCTCAATCCACAGCTCTCCTCCTGGGCGCCACACCAGGGTGGGTGCA_GGTGGCTGGGGTCTGGGCGGAGAGCACGGCGGAACAGGCGTTCAGCCAAC
>COSM420924|C/G/T/A|GCGTGGAGTGGCTCCGCAGATACCTGGAGAACGGGAAGGAGACGCTGCAG_GCACGGGTACCAGGGGCCACGGGGCGCCTCCCTGATCGCCTGTAGATCTC
>COSM4209795|C/G/T/A|ACCCTTGCCGCTTTGCACTGACCTCCAGAGGGCCAGAGGGTGGGATCCAG_GCTATGTCCTGCAGGCTGCAGACCCTGCTATCAGTCAGGCCTGGATCAAG
>COSM4209796|C/G/T/A|ACCCTTGCCGCTTTGCACTGACCTCCAGAGGGCCAGAGGGTGGGATCCAG_GCTATGTCCTGCAGGCTGCAGACCCTGCTATCAGTCAGGCCTGGATCAAG
>COSM421395|C/G/T/A|GGACAAGGTCCGCTATCGCTGCTCCTCGAATCTTGTGCTCACGGGGTCTT_GGAGCGGGAGTGCCAGGGCAACGGGGTCTGGAGTGGAACGGAGCCCATCT
>COSM422355|G/T/A/C|GCCCTGTCCGGGCTGCTGCGGGAAGGCGCGACCGCCCCGGCCCCCGCTGC_CGGCCCTTCCGCCACCTCCTCCTCCGCGGTGGCAACGCCCCCCAAGGGCT
>COSM422735|C/G/T/A|GCAGGGAGAAAAGGCTCTTACCGAAATCTTCCACGAGCAGGGTGAAGAGG_CTGGGTGGGGCGACAAGAGGAGGGGGTGATGGTCAGGCAGGCGCGTCCCG
>COSM4248114|G/T/A/C|AGAGTGGAAGGCCAGGCACTATGGAACAGGCTATCAGAACACCCAGAACC_CCTACACAGCCCGCCCTATCACCAGCTCCTCCGGAAGATTTGTCAGGCTG
>COSM426382|A/C/G/T|TCCTCATCGCCTATTATGTGGCTAGGGGGCCCTGCATTCCCTGGCACACC_GGGTTGTCCCGCTGGCTTGGGTGGTCAACACGAATAGAGAGGACCCGTAG
>COSM4264104|A/C/G/T|GACTGTCAGTAGCTGCTGGGGGACCACACTCTGGACCTGGGTGTGCAAGG_GACGGGCGGGACCCCTGGCGGGGAAGCCAGTGGCAGGCCAGGCAGCGGCT
>COSM4267813|G/T/A/C|CGGGCCTCCAGGCGCCTGTACAGTTCCACGGTGGTCAGGTACATGATGCC_GGGTCCCCCTCCCTTCCCAGCATGGTGTGTGTCTTCCCAGCCCCGGTGGC
>COSM4268638|G/T/A/C|ACCTCTGGAGCTCCTGAAGGCTATGTGTGTCTCCCTCCCCCAGCAGGACC_TCCCAACAGCAAGAAGCACAAGGCAAAGGATGACAAGAAAGTCATAAAAT
>COSM4268740|C/G/T/A|TGTTGCGGGCAGGCAGGGTGGCCGAAGTCCGGTGGGGAGGGCCGGGCCTG_GGCGGTAGGAGCGGTAGTGCTGCTGGATGAGCACAGCCGCTCGGCGGCTC
>COSM4271943|C/G/T/A|GCCTCACAACCTCCGTCATGTGCTGTGACTGCTTGTAGATGGCCATGGCG_GGACGCGGGTGCCGGGCGGGGGTGTGGAATCAACCCACAGCTGCACAGGG
>COSM4278864|T/A/C/G|GGGGGGTTGGTGCTGGCTGCGTTGGCTGGCTGGGGTTGGGCCTGGGCCTG_GTTGTAGACATTTGGGAAGTTTCTAGTCCATCCCCCATTACTGGCAGATT
>COSM4281877|C/G/T/A|CCTCCCACCCAGGTCCATGGAGCTGGAGTCAGTGGGAATGGGTGGCGCGG_GGCGTTCCGGGAAGTTCGGGTGCAGTCGGTGGTGGTGGAGTTTCTGCTCA
>COSM430765|T/A/C/G|CTGGCTTCTGTCAAACCTGGCTGCCCCCCCCAGGTGCCGCCCATCCTGCC_CCAACCCATTTGGACCCTCAGCCCATCCTGGCAGCTTCCTGCCCACTGGC
>COSM430766|T/A/C/G|CTGGCTTCTGTCAAACCTGGCTGCCCCCCCCAGGTGCCGCCCATCCTGCC_CCAACCCATTTGGACCCTCAGCCCATCCTGGCAGCTTCCTGCCCACTGGC
>COSM431364|T/A/C/G|AAAGGGAAAAATCTGAAACATCTCTGGGCTTGGCCCTTGGCACAAGCCCA_CCTTCCCGCACCCGTTGAGCATGTCACTAAACACACCTACAGAAGTCATC
>COSM43615|C/G/T/A|GCCTCACAACCTCCGTCATGTGCTGTGACTGCTTGTAGATGGCCATGGCG_GGACGCGGGTGCCGGGCGGGGGTGTGGAATCAACCCACAGCTGCACAGGG
>COSM43626|C/G/T/A|GCGCCTCACAACCTCCGTCATGTGCTGTGACTGCTTGTAGATGGCCATGG_GCGGACGCGGGTGCCGGGCGGGGGTGTGGAATCAACCCACAGCTGCACAG
>COSM4382334|C/G/T/A|CCCGGACACCCCCGGGGCCCTGCTGTTCTCCAGGGGTGGGCTGGGCCCAG_GCTGTGGCCAGGGGGCCTGCAGGAGGTGAGTCCCTGTCCCTGCCACCCAT
>COSM4382335|C/G/T/A|CCCGGACACCCCCGGGGCCCTGCTGTTCTCCAGGGGTGGGCTGGGCCCAG_GCTGTGGCCAGGGGGCCTGCAGGAGGTGAGTCCCTGTCCCTGCCACCCAT
>COSM4382336|C/G/T/A|CCCGGACACCCCCGGGGCCCTGCTGTTCTCCAGGGGTGGGCTGGGCCCAG_GCTGTGGCCAGGGGGCCTGCAGGAGGTGAGTCCCTGTCCCTGCCACCCAT
>COSM43836|C/G/T/A|GCGCCTCACAACCTCCGTCATGTGCTGTGACTGCTTGTAGATGGCCATGG_GCGGACGCGGGTGCCGGGCGGGGGTGTGGAATCAACCCACAGCTGCACAG
>COSM43903|A/C/G/T|TCACAACCTCCGTCATGTGCTGTGACTGCTTGTAGATGGCCATGGCGCGG_CGCGGGTGCCGGGCGGGGGTGTGGAATCAACCCACAGCTGCACAGGGCAG
>COSM43972|A/C/G/T|CTGCTTGTAGATGGCCATGGCGCGGACGCGGGTGCCGGGCGGGGGTGTGG_ATCAACCCACAGCTGCACAGGGCAGGTCTTGGCCAGTTGGCAAAACATCT
>COSM4403032|T/A/C/G|GTGATGATGCTTTTCTGGACTGTCGCAGGACCCCTGGACCCCTGCAGCTC_CATCCCTGAGGCACTTAGAGAAAAGCTCAGGTAGGATATGCCCCATGGTG
>COSM44099|A/C/G/T|CTGCTTGTAGATGGCCATGGCGCGGACGCGGGTGCCGGGCGGGGGTGTGG_ATCAACCCACAGCTGCACAGGGCAGGTCTTGGCCAGTTGGCAAAACATCT
>COSM4410458|G/T/A/C|ACAGAGGCTGTCCTCTTAATGCTCCCGGGGACGGCCCGGGCCACCCCATC_CCGCCCTGTGGTGACACCAGGCTGCTGAAGCTAGCGGCGCTGATGGAGGT
>COSM4416397|A/C/G/T|CGTTTCTTTGCCTCTTTCTTGAGCTGAGCAGCTGTCTTTGGGAGGGCAGG_GCCTCGGGGCCTAGAGAGAGGTGCAGAAATTCAGACTCAGCCAGCTGGGG
>COSM44329|A/C/G/T|TCACAACCTCCGTCATGTGCTGTGACTGCTTGTAGATGGCCATGGCGCGG_CGCGGGTGCCGGGCGGGGGTGTGGAATCAACCCACAGCTGCACAGGGCAG
>COSM4435187|C/G/T/A|AGCGGGCGGCTGGAAGTCGCTATAGAGAGGGTACGCGTCGTCCTTGGGCT_GGCGTCGGGCGGGTACGCGCAGTCGGGGAAGTCGCCTACAGCGACCGGGG
>COSM4435188|C/G/T/A|AGCGGGCGGCTGGAAGTCGCTATAGAGAGGGTACGCGTCGTCCTTGGGCT_GGCGTCGGGCGGGTACGCGCAGTCGGGGAAGTCGCCTACAGCGACCGGGG
>COSM4436155|C/G/T/A|CGTCCGGCGGCTGGCGGCGTTCTGGGGGTTGGTGGCCATGGCAGGGATGG_CAGCATGGGGCCGGGGTCGGTGCTGTTTCCCATCTTGGCTGGGCTCTGGG
>COSM4436156|C/G/T/A|CGTCCGGCGGCTGGCGGCGTTCTGGGGGTTGGTGGCCATGGCAGGGATGG_CAGCATGGGGCCGGGGTCGGTGCTGTTTCCCATCTTGGCTGGGCTCTGGG
>COSM4436157|C/G/T/A|CGTCCGGCGGCTGGCGGCGTTCTGGGGGTTGGTGGCCATGGCAGGGATGG_CAGCATGGGGCCGGGGTCGGTGCTGTTTCCCATCTTGGCTGGGCTCTGGG
>COSM4436158|C/G/T/A|CGTCCGGCGGCTGGCGGCGTTCTGGGGGTTGGTGGCCATGGCAGGGATGG_CAGCATGGGGCCGGGGTCGGTGCTGTTTCCCATCTTGGCTGGGCTCTGGG
>COSM4438485|C/G/T/A|GGCGGGGAGGGCTCGGAGCCTTCCTCGGGCGCCTTGGGGCAGGCGGGCCG_GCGCCCAGCCTCCTATCCCGCTCCTTCGCGCCCCGGGCGCCCCGCTCCGC
>COSM4439415|G/T/A/C|CCTTCCTGTTGCTCTCACAGGCAGTACCTCCCCCGGAACCCCTGTCCGAC_CCCCCCTACCACCACCAGATGCCACCCCCACACTCGGACACTGTGGAATT
>COSM44421|T/A/C/G|TGTGACTGCTTGTAGATGGCCATGGCGCGGACGCGGGTGCCGGGCGGGGG_GTGGAATCAACCCACAGCTGCACAGGGCAGGTCTTGGCCAGTTGGCAAAA
>COSM4443901|G/T/A/C|GTTGATGAGCGCCAGCAGAGAGCGGTTGATGTTGGCCCCCTCCCGCAGCC_CTCCCCCTTCGCATGGGTGCTGGATGCCCGCTCTGAGCCAGCCAGGTCAA
>COSM4443902|G/T/A/C|GTTGATGAGCGCCAGCAGAGAGCGGTTGATGTTGGCCCCCTCCCGCAGCC_CTCCCCCTTCGCATGGGTGCTGGATGCCCGCTCTGAGCCAGCCAGGTCAA
>COSM444603|C/G/T/A|CTCAGACACTTCCTGGCTCAGATTCTGTCTCCACGTGGGACGGGAGTGTC_GGACCCCTGGGGGCCGCGTGAAAGAGGTAAGGCCACCTCCCTGTGCTCCT
>COSM444612|C/G/T/A|CCCCTCCCTCACCCACACGCCTGTTCTCTGCAGGGGCGCAGGGGAGACCC_GGCACCAAGGGCAGCCCAGGCAGCGATGGCCCCAAGGGGGAGAAGGTGAG
>COSM444613|C/G/T/A|CCCCTCCCTCACCCACACGCCTGTTCTCTGCAGGGGCGCAGGGGAGACCC_GGCACCAAGGGCAGCCCAGGCAGCGATGGCCCCAAGGGGGAGAAGGTGAG
>COSM444614|C/G/T/A|CCCCTCCCTCACCCACACGCCTGTTCTCTGCAGGGGCGCAGGGGAGACCC_GGCACCAAGGGCAGCCCAGGCAGCGATGGCCCCAAGGGGGAGAAGGTGAG
>COSM446756|C/G/T/A|CTGGGTCTGTTTCATGACGCAGCTGCTCTCGCGCGTCTCGGGGCTCCCCT_GGCCTCCGCGGGGTCTGCGAGGGCCCAGAGCGCCTCAGCTCCGCCCACAG
>COSM449406|C/G/T/A|AAAGGAGCTGGGGTGAGACGGGATTAGAGATGCTGGCTGCGGGTGGTGGC_GGTGGGGCTGTTAGGGGGAGCAGTGAGGTCTGAGTGCTGGTGGTGCTCCG
>COSM4499787|G/T/A/C|CCTCGGTTACCTCCATGACCCCCTGCTGGCCCCCCTCCATAGCCCCCACC_GAGCTGCGGGGACCCCCATCACGGCCCCAGTTCTGATGGTAGTCATAACT
>COSM4499788|G/T/A/C|CCTCGGTTACCTCCATGACCCCCTGCTGGCCCCCCTCCATAGCCCCCACC_GAGCTGCGGGGACCCCCATCACGGCCCCAGTTCTGATGGTAGTCATAACT
>COSM4503448|G/T/A/C|GCGGCAGAGGGTCCGAGAATTCCAGCCCCCCGTTGCCCCCCCAACTCACC_TCGTATCGCTCAGCCTGCTCGGCCAGCTTCGCCTGGTACACCAGATCCTC
>COSM4503449|G/T/A/C|GCGGCAGAGGGTCCGAGAATTCCAGCCCCCCGTTGCCCCCCCAACTCACC_TCGTATCGCTCAGCCTGCTCGGCCAGCTTCGCCTGGTACACCAGATCCTC
>COSM45057|C/G/T/A|GCGCCTCACAACCTCCGTCATGTGCTGTGACTGCTTGTAGATGGCCATGG_GCGGACGCGGGTGCCGGGCGGGGGTGTGGAATCAACCCACAGCTGCACAG
>COSM4508434|G/T/A/C|ACCCCAGGGCCGCCCAGTGTCCTCTTCCCCTCCCAGACCCCCCAAGAGGC_CTCCCAGTGCAGCAGGCCTCCCAGGTTGCCAGGGCCTAGCAGCAGGCAGG
>COSM4509222|G/T/A/C|ACCAGGGACTGAAACTCGGGGGCCGAGAAGGGGCCAGGTCCCCCAGGGCC_ACCCACGCTGCCCGGCCTCTGTGGACAAATACTTGAAGATGTGAAGTTTC
>COSM4521660|G/T/A/C|CCACTCCAACCCCATCTTCCGGCCCACCTTCTACCCCCACCCTCATCCCC_CCTTTGCTCCTACACCGGTGCCTGCACCCACCCCAGCCCCCATCTTTACT
>COSM4521661|G/T/A/C|CCACTCCAACCCCATCTTCCGGCCCACCTTCTACCCCCACCCTCATCCCC_CCTTTGCTCCTACACCGGTGCCTGCACCCACCCCAGCCCCCATCTTTACT
>COSM4524933|G/T/A/C|CTCCCGTTTCTTCCCACAGCTGTCCTGAATCCCCACGAGGCCCTGGCTCA_CCTCTTCCCACCACAGGCACACCAGGGTCAGAAGGTGGGTACCCAGGGTG
>COSM452627|G/T/A/C|GCTGGGCCTGGATCCCGCAGAGCACGCCGCCTTCCTGCGCGCCCTGGGCC_GCCCCCTGCACCGCCCGGCTTCATGCCCAGTCCCACCTTTGACATGGCGC
>COSM452628|G/T/A/C|GCTGGGCCTGGATCCCGCAGAGCACGCCGCCTTCCTGCGCGCCCTGGGCC_GCCCCCTGCACCGCCCGGCTTCATGCCCAGTCCCACCTTTGACATGGCGC
>COSM45286|C/G/T/A|GCGCCTCACAACCTCCGTCATGTGCTGTGACTGCTTGTAGATGGCCATGG_GCGGACGCGGGTGCCGGGCGGGGGTGTGGAATCAACCCACAGCTGCACAG
>COSM4532253|C/G/T/A|CTATATTGATGGTATTTACCCACTGGCGGGGAGGAGGAGGAGGCCGGTGG_TCCTTGGGTGGGTGAGCCTGGGCCGAGTAGGCCGACAGCAGCAGGTTGAG
>COSM4533428|C/G/T/A|GCCCCTGCTCCAACTCCTCTGCGTAGTCTTACCAGGGCTGAGGGCCTGGC_GGCCCTTGTGGGTACATTTGTGGTACAGCTGCCGGTGGTACTGGAAGGGG
>COSM45352|A/C/G/T|CTGCTTGTAGATGGCCATGGCGCGGACGCGGGTGCCGGGCGGGGGTGTGG_ATCAACCCACAGCTGCACAGGGCAGGTCTTGGCCAGTTGGCAAAACATCT
>COSM4538077|C/G/T/A|GCCCCGCTCGAGGCGTAGCGGCCGCGGGCAGCCCCGGGCGGCGGCGGGGG_GGCGGCAGGGGGGGCGGCGGCGGCGGCTGTAGCGGACACTGGGGCTGGGG
>COSM4538446|C/G/T/A|GGGGCTGGAGCGCGCGAAGAGCATGCAGGGCGCGTGGGTGCCCCGGGGGT_GGCGTGCCGGGTGTTCATGGGGAAACAAGGAGGGTCGTTGGTGCAGACGG
>COSM455502|G/T/A/C|TGGGCCTTGCGGTTACCTCCCCGACCCCGTTTTCCCGTTCACAGGCCGCC_CTGCCCAGCAGATCCCGATCTCCCTTCACACATCTCTGCAGGCACAAGCT
>COSM455503|G/T/A/C|TGGGCCTTGCGGTTACCTCCCCGACCCCGTTTTCCCGTTCACAGGCCGCC_CTGCCCAGCAGATCCCGATCTCCCTTCACACATCTCTGCAGGCACAAGCT
>COSM4557895|G/T/A/C|AATCCAATGGCCCTAGAACGGCTTTGCCTCCCTTTCCACCCACAGGCCCG_CCTGCATGCCTACGAAAAGGAGGACAGTGATGAAGTCCACCTGGAGGAGT
>COSM4557896|G/T/A/C|AATCCAATGGCCCTAGAACGGCTTTGCCTCCCTTTCCACCCACAGGCCCG_CCTGCATGCCTACGAAAAGGAGGACAGTGATGAAGTCCACCTGGAGGAGT
>COSM4570026|T/A/C/G|GACGGTGTCCAGAGTGGAGTCCTTTGAAGACCGCTCCCGGCCGCCCTTCC_GCCCTTGCCACTGACCAAGCCACGGTCCATCTCCTTCCCCAGCGCTGACA
>COSM4570027|T/A/C/G|GACGGTGTCCAGAGTGGAGTCCTTTGAAGACCGCTCCCGGCCGCCCTTCC_GCCCTTGCCACTGACCAAGCCACGGTCCATCTCCTTCCCCAGCGCTGACA
>COSM4572444|T/A/C/G|CCAATGGCCCTAGAACGGCTTTGCCTCCCTTTCCACCCACAGGCCCGGCC_GCATGCCTACGAAAAGGAGGACAGTGATGAAGTCCACCTGGAGGAGTTGA
>COSM4572445|T/A/C/G|CCAATGGCCCTAGAACGGCTTTGCCTCCCTTTCCACCCACAGGCCCGGCC_GCATGCCTACGAAAAGGAGGACAGTGATGAAGTCCACCTGGAGGAGTTGA
>COSM4574617|G/T/A/C|GCTCTTTCTGCTGGTGAACGTGCTGTGTGCTGTGCTCTCCCATCGGCGCC_GGCACAGCCCTGGGCCCTGCTGCTTGTCCGCGTCCTGGTGAGCGACTCCC
>COSM4574618|G/T/A/C|GCTCTTTCTGCTGGTGAACGTGCTGTGTGCTGTGCTCTCCCATCGGCGCC_GGCACAGCCCTGGGCCCTGCTGCTTGTCCGCGTCCTGGTGAGCGACTCCC
>COSM4582131|C/G/T/A|CTCAGACACTTCCTGGCTCAGATTCTGTCTCCACGTGGGACGGGAGTGTC_GGACCCCTGGGGGCCGCGTGAAAGAGGTAAGGCCACCTCCCTGTGCTCCT
>COSM4582167|A/C/G/T|GCTGGACAGCTCCCTGCGCTCCTCCTGGGCGCTGCGTAGCTCTCTGTCGG_CGGGGACCGGGGGGTTGGCAGGGACAACGGCTCGCCTTCCGGCTTTGGCA
>COSM4583422|G/T/A/C|CTTTCTGGACTTCATCCTCCGACCTGATGATCCCCGGGCCCAAACCCTCC_TCGCCTCTTCGTCTTTAAGCTGATTCCCATGTTGAACCCCGATGGTGTGG
>COSM4583423|G/T/A/C|CTTTCTGGACTTCATCCTCCGACCTGATGATCCCCGGGCCCAAACCCTCC_TCGCCTCTTCGTCTTTAAGCTGATTCCCATGTTGAACCCCGATGGTGTGG
>COSM45883|A/C/G/T|TCACAACCTCCGTCATGTGCTGTGACTGCTTGTAGATGGCCATGGCGCGG_CGCGGGTGCCGGGCGGGGGTGTGGAATCAACCCACAGCTGCACAGGGCAG
>COSM4589314|G/T/A/C|AGCCCTAGGATCGTGTGTGAGATGGAGGAGTCGCTGGTGCCCAGCCCGCC_CCGGGGCCCGTGGAGCTGTGTGTGGGTGACTGTTCAGCCGACTTCCGCAC
>COSM4590005|G/T/A/C|CGCCCGGCCGTTCACATACACCTCCCCCAGGAAGGTCCCCGCGCGCCCCA_CCTCCCGGACATGGCGTCCAGCAGCGTGGTTTTCCCGGAGCCTGCGGGGC
>COSM4590748|C/G/T/A|CGTGTCCCGCTCCACCAGCTTCAGGGGCGGCATGGGGTCCGGGGGCCTGG_CACCGGGATAGCCGGGGGTCTGGCAGGAATGGGAGGCATCCAGAACGAGA
>COSM4592204|A/C/G/T|GTGGGACGGGACACGGGGGCAGGAGCGGCGGGAGAACGTCTCATCCCCCC_GGCCCGCACTGCCCTCCTGACGGGACTCACGCCTGGCACCCACTACCAGC
>COSM4599142|A/C/G/T|CCCACGCTGCGAGGAGGCCGCCTGCCCGGCCCCGGGGCCCCCAACTCCAC_CGCAGCTCCCAGAGGCGCGGCAGGGCCTGTGGAGGCGCAGGGCCCAGGCA
>COSM4600359|A/C/G/T|CAGCCCAGGCGTCACAGGCCTGAGAGGAAGGGGGCAGCCGGCACAGCTCC_GGTGGCCAGGGTCCTCGGGGATGTGGTGGGCCCGCAGTGCGGCCTCCTGC
>COSM4600537|C/G/T/A|CCTGCGGGAGGAGCTCAGTGAAGCCATGAGCGAGGTGGAGGGGCTGGAGG_CAATGAGGGCAGGTGAGGGCTGGGGCGGATGACCTAGGGGGCGTGGGGTT
>COSM4602444|G/T/A/C|TGACTCGCTTCCGCGGCATGATTTCCACCCAGCCCGGCTCCACCCCACTC_CTTCCTTTAAGATCCTGGCTCTGGAGTCGGCAGATGGGCATGGCGGCTGC
>COSM4607070|T/A/C/G|CTCTCTGTCGGATGAGGCCCCAGTCCTGCCCAACACCACCCCGGACCTCC_CCTGGCCACCACAGCCAAGCCATCAGTACCCAGTGCTGACAGTGAGACAC
>COSM4611097|C/G/T/A|GTGGGCACCCCTGGAGAGAGGGGACCTCCTGGGCCACCAGGGCCTCCTGG_CCCCCTGGGCCCCCAGCCCCTGTTGGGCCACCCCATGCCCGGATCTCCCA
>COSM4618359|G/T/A/C|GCTGCTGCCCGGGAATCCCGTCAGAGCTCCCCAAGCACCAATGCCGCCCT_CCTGGCCCCCCGGCCCAACTTATGGACAGCAGTGCTGTTCCCGGGACAGC
>COSM4618465|G/T/A/C|TCGGAACAAGAGCGGTATCATCAGTGAGCCCCTCAACAAGAGCCTGCGCC_CTCCCGCCCGCTCTCCCACTACTCTTCTTTTGGCAGCAGTGGTGGTAGTG
>COSM4620031|C/G/T/A|CTCAGTGGCCTCAGCCTCCCGTCCAGGCCGCAGGAATAAAGCTGCTGGGG_AGACCCTGGGGAGGGTGAGGAGGGGAGGATTCTTCTTCCCGAGGGCTTCA
>COSM4621514|A/C/G/T|GCAGGAATAAAGCTGCTGGGGCAGACCCTGGGGAGGGTGAGGAGGGGAGG_TTCTTCTTCCCGAGGGCTTCAATCCCATGCAGGCCCTGGAGGAGCTGGAG
>COSM4622387|C/G/T/A|CCTTCTCCCGCTGCACCAGCACCGCGCCCTGGGGTGCGGGGATCTGGCGG_TGTGGGGGGCGGACAGGCCCGGCTGCTGGGGGCTCCCGGAGCTCTCGGGG
>COSM4624411|C/G/T/A|TGCTCCAGGGAGGCTGGCCCCACAGCCCCCAGGCTGTCTTCTGGGGAAAG_GGCGGGCTCTGGGCTGGCTGCAGGCCTCCGAGGCCCTTGTCCTGCACGCT
>COSM4624784|G/T/A/C|GAGCGGCCCATGCAGAAACGACGTCAGCATCATCCTGAGGAAGTGGGCCA_CCGGGCCTCCCTGCCCAGCATCCCCATCAGCCGGCAGGAGCCCCGCTTTG
>COSM4628278|C/G/T/A|TAGGAGGGCCGGGAGCGGTCAGCTGCCGCTGCCCCGGGGCTGGGAGGAGG_CAGGGACTACGACGGCAAGGTCTTCTACATTGACCACAACACCAGGAGGA
>COSM4628279|C/G/T/A|TAGGAGGGCCGGGAGCGGTCAGCTGCCGCTGCCCCGGGGCTGGGAGGAGG_CAGGGACTACGACGGCAAGGTCTTCTACATTGACCACAACACCAGGAGGA
>COSM4629240|T/A/C/G|GAACAGCAGGAGCCGGTGGGTAGCCCAGAGCCGGAGTCTGAGCCGGAGCC_GAGCCCGAGCCCGAGCCCGTGCCAGTGCCCCCGCCCGAGCCCCAGCCGGA
>COSM4630321|C/G/T/A|TCCAAAAGATTAGGGCCACCCTCACCAGTGTCTGGGCTGGAGGAGGGTGG_GATAGGGCAAATGGGGGCTCCACCGAAGGCTCCTGTCTCTGTAGTTCCTC
>COSM4630322|C/G/T/A|TCCAAAAGATTAGGGCCACCCTCACCAGTGTCTGGGCTGGAGGAGGGTGG_GATAGGGCAAATGGGGGCTCCACCGAAGGCTCCTGTCTCTGTAGTTCCTC
>COSM4630764|G/T/A/C|CGCCATGGAGCCCGCGCCTCGCTGGCTGGCGGGGCTGCGCTTCGACAACC_CGCCCTGCGCGCCCTGCCCGTGGAGGCGCCGCCGCCCGGTCCCGAGGGCG
>COSM4631569|A/C/G/T|AGCCGAGGGCTGCGCGGAAGCTGAGGGCTGTCTCAGGAGGGAGGGGCAGG_GTGCGGGGTCTACACCCCTAACTGCGCCCCAGGACTGCAGTGCCATCCGC
>COSM4633697|G/T/A/C|CGGCTCTCGCTCAGCCCGGGCGCGCAACCGGCCCCGCCCCCAGGCCCTCT_CCACCGCCGCGACCAATGAGGTGAGAGGGAGGTGACCGCGGCTGAGGGCA
>COSM4633708|G/T/A/C|TTGAGATTGACTGAGAACTTATTTTTTTGCCAGCAGATCCCTCCAGAGCA_CCAGAAGCCCCCTGTCTACCCCCCGAGAGCCCTGCCTCAGCCCTCGAACC
>COSM4633954|T/A/C/G|CGGTGCCGCCTGGGGACTGGCCGCCCACGCCCCCGGACTCACCCCGGAGG_CCAGCTCCCGGTCGCGCACCGCGTTGGTGTACTGCGCCGCCTGCTCGATC
>COSM4635072|G/T/A/C|AACACTGCCTCGGAGAAGAGCGCCCCCGGCAGGCCCCCGCCGCCGCCCCC_CAGTGATCCGCCAGGCGCAGGGTCTCGGTGAGTGCCCAGATGTAGTTGTG
>COSM4639291|G/T/A/C|CTACGGCACCACCCACACCCACCACCACGCCCGCGGCACCCACACCCGCC_CCGCTGCGCCCAGCGCGTCGCCGGGACCGCCGCCGGGACCACCTGGGCCC
>COSM4639292|G/T/A/C|CTACGGCACCACCCACACCCACCACCACGCCCGCGGCACCCACACCCGCC_CCGCTGCGCCCAGCGCGTCGCCGGGACCGCCGCCGGGACCACCTGGGCCC
>COSM4639581|C/G/T/A|TCGGCCTCCAGGGCCCGGAGCTCGGCAGGGGACAGGGCACGCTCGGGTGC_GGTGGCTCCGGACTCTGCACGCGCAGCCGCTCCTGGTGGCGCCGTTCAGC
>COSM4639582|C/G/T/A|TCGGCCTCCAGGGCCCGGAGCTCGGCAGGGGACAGGGCACGCTCGGGTGC_GGTGGCTCCGGACTCTGCACGCGCAGCCGCTCCTGGTGGCGCCGTTCAGC
>COSM4640275|C/G/T/A|GCCAAGGGCTCCCTGAAGTGAACTGATAGCCCCAATCTTAGGGGTGCTGG_GCTCACTGGGAAAGGGGATGTGGCTCCTGGGGACCCCTCTGATGAGCAGG
>COSM4641481|A/C/G/T|CAGAGACTGAGGCGCCCAGGGCAAAAGCTGCGGCCACACTGGCCAGGAGG_GTGGGATGGGGACGGAGCGGGAGGCCGAGGCTGGGGGCAGGTCCCGGCGC
>COSM4641482|A/C/G/T|CAGAGACTGAGGCGCCCAGGGCAAAAGCTGCGGCCACACTGGCCAGGAGG_GTGGGATGGGGACGGAGCGGGAGGCCGAGGCTGGGGGCAGGTCCCGGCGC
>COSM4646613|C/G/T/A|GGTCCCTGTTGCCCCTCAGTGCCCTGTGGGCCAAGGGCTGCAGGGGCCGG_TGTTACCGCTGAGGCTCTGGAAGATCTGAGATGGAGGATTCTGGCTCAGG
>COSM4649476|C/G/T/A|CCTCCTTAGATGCCCCCACCTTGTGGTAGAGGGTGAGTGGGTCTGGCCGG_CAGGGGTGGGCTCCAGCTCCTCTAGATCTGCCAGGTTCCCTAAGGCCATG
>COSM4649756|C/G/T/A|GGGCCATGGCCGGCTGGCGACGCAGCTTGAGTGTGGCGGCGGGCACTCTG_GTGAGGTAGGGAGGGCGGCGGGGCGCGAGGCAGCCGGGCCCGCGTCGCGG
>COSM4649757|C/G/T/A|GGGCCATGGCCGGCTGGCGACGCAGCTTGAGTGTGGCGGCGGGCACTCTG_GTGAGGTAGGGAGGGCGGCGGGGCGCGAGGCAGCCGGGCCCGCGTCGCGG
>COSM4650418|G/T/A/C|GCCGAGGCGGGGCTGCACGTCTCGGCACTGGGCCCGCACCCGCCCGCCGC_CATCTGCGCTCCCTCAAGAGCCTGGAGCCCGAGGACGAGGTGGAGGACGA
>COSM4650667|G/T/A/C|TGGCGAGGGGACCCCGGCCGGCAGTTCCTGGCGCGGGAGCCCGGGAGCGC_CCGGCTCCCCCTCCCCGCCCGGGTGGCTGAGCGAGGCGGAGCGCGGGTGA
>COSM4651942|C/G/T/A|TCGAGCCAGGGGTGTGATGTTGATGGGGCGGCTGGGCCTCTTGGGCTCGG_CCCATTCTTGGTTGGGGGAAGGTAACCCTGGAGAAGGGAGGGATTGGTCA
>COSM4652953|T/A/C/G|CCCTCAGCTTCTAGAGCCAGCCTCGACTCCCAGACTTCCCCAGACTCACC_TCCAGCACCCCCACACCTAGTCCAGTGTCCCGGCGCTCCGCCTCCCCAGA
>COSM4653447|G/T/A/C|GCAGAGGAGCAGCCGGAGACCCCCGGATCCCCCGAGACCCCCAGGCCGCC_CGGGCGCCGCATCTTTCCGAGCTCCGGGCGCTCGCTCCCGGGCCGGAGCC
>COSM4654991|A/C/G/T|GCGGCGCCATGACGTCAGACGCCCAAATGAGTGGGGCGGTGAGGGGAAGG_GGAGGGAAGTAGGACTTCAACATGGCGGCTGCGGCACTGGCGGTGGCTAC
>COSM4656359|G/T/A/C|GCTGCAGCCCCCCGGGCGGCTGCTCAGCAGCAGGAGGCAGAGGAGCAGCC_GAGACCCCCGGATCCCCCGAGACCCCCAGGCCGCCGCGGGCGCCGCATCT
>COSM4656381|G/T/A/C|CCTGAGGAAGTGGGCCAGCCGGGCCTCCCTGCCCAGCATCCCCATCAGCC_GCAGGAGCCCCGCTTTGCCCGCCACGCCTCAGGTGGGCAGGCCCGACTGG
>COSM465782|T/A/C/G|GACATGATCTTTCCTGCAGAGAGCAGCTGTGCACTGCCTCAGGAAGGCAG_GCAGGGCCGGGCTCACCAGGGTCTGCCCCGCCCTCCAGGAAGCGGTCTTG
>COSM4658755|C/G/T/A|CACACAGGGCAGAACGGGCTCAAGCCGGACCTTGCGGCGGGCAGTGGGAG_GCGGGGAGAGCTGTGGGGCCGCAGGCACTTCTGCACCCTCCAGCGTCTTG
>COSM4658756|C/G/T/A|CACACAGGGCAGAACGGGCTCAAGCCGGACCTTGCGGCGGGCAGTGGGAG_GCGGGGAGAGCTGTGGGGCCGCAGGCACTTCTGCACCCTCCAGCGTCTTG
>COSM4662184|G/T/A/C|CATGCGGGACGTGACTGTGGAGCGTCATGGAGGCCCCCTGCCCTATCACC_ACGCCCCGTGCTGTTCCAAGAGTACCTGGACATAGACCAGATGATCTTCA
>COSM4662366|G/T/A/C|CCTCCGGTCCAGTGAACTCTCCAGGCTGGAGAAGGATCTCCCTTTGGGGG_CCGCAGTCCCCAGATCCCCTCCGTTCCCTGTAGAGTGGGAGTTAGTCAGT
>COSM4663189|A/C/G/T|ATCTACAGGCCTCTACCCCCACTACCCATCATAGACCCTCCCACCGAACC_CCCCCATTGCCCCCAAAGTCCAGGGGGAGGAGCAGGAGCACTCGGGGAGG
>COSM466815|G/T/A/C|TAGGTGTGCATCATAGTAATACTCGGCAAGGTCGGGCCCGTCCCGCTTGC_CTGCTGGGCCCTAGACAGGAGGGGTCGAGGCCCTCGCGGCCTTGGGTGCT
>COSM4668817|C/G/T/A|TCCTAAGCCATGATGACCTGGAGCGCCTGGGGCCTGGGAAGGGGGAGGTC_GGCCTGAGCTTGGCTCCCGCCAGGATGTGGAAGCCCTGTGGGAGAACATG
>COSM4674290|C/G/T/A|TGCCCACCACGCACTCCCGGAGAGCACGGAACCGCACGCACGTCAGGCAC_GGCTGGGGATCTGTGGGGCAGCGGCGGGCGCAGGCTCGACCCGGGCCAGG
>COSM4677415|G/T/A/C|GCCGCCGCCGCCTCCTCCGGAGCCTCGGTTACCTCCATGACCCCCTGCTG_CCCCCCTCCATAGCCCCCACCGGAGCTGCGGGGACCCCCATCACGGCCCC
>COSM4677416|G/T/A/C|GCCGCCGCCGCCTCCTCCGGAGCCTCGGTTACCTCCATGACCCCCTGCTG_CCCCCCTCCATAGCCCCCACCGGAGCTGCGGGGACCCCCATCACGGCCCC
>COSM4680111|C/G/T/A|GTTCAGAGCTATGGGCAGCTGCGCTGCAGTGGAGGCCCCGAGGGAGCCGG_GAGGGACCTGGGGAGGGAGGAGAACTGCTGGAATCTGGCACCTCTCAGTG
>COSM4681197|G/T/A/C|CCAGGGCCTGCTGCTGCTCCTCCTTGGGCGGCTCCGGCACGGGCGCCCCC_CGCGCCCCTGCGCCCCCGCCGCCTCCTGGGGCTCGGCCTCCTGGTCCGGC
>COSM4681198|G/T/A/C|CCAGGGCCTGCTGCTGCTCCTCCTTGGGCGGCTCCGGCACGGGCGCCCCC_CGCGCCCCTGCGCCCCCGCCGCCTCCTGGGGCTCGGCCTCCTGGTCCGGC
>COSM4681861|A/C/G/T|GGGGCATGCCCTGAGGTGGGCAGAGTTGCCTGAGGTGGGGGAAATAGGGG_TTCTGATGGGTGGGTGAGAGGGGGGTTGTAGGAGGGGTTAATGGCTTGAA
>COSM4681862|A/C/G/T|GGGGCATGCCCTGAGGTGGGCAGAGTTGCCTGAGGTGGGGGAAATAGGGG_TTCTGATGGGTGGGTGAGAGGGGGGTTGTAGGAGGGGTTAATGGCTTGAA
>COSM4681863|A/C/G/T|GGGGCATGCCCTGAGGTGGGCAGAGTTGCCTGAGGTGGGGGAAATAGGGG_TTCTGATGGGTGGGTGAGAGGGGGGTTGTAGGAGGGGTTAATGGCTTGAA
>COSM468415|G/T/A/C|TTCCGGTCACGCCTCAACCCCAAGGGGCCTGCGCATGCTCCGCGCTGCGC_CGGCGCCCACGGCCCTGCCCTGATACGCAGGAGCCCCGGGATAGAGAAAC
>COSM4684442|G/T/A/C|AGGTGTCCCCTTCAGCAGGACGGTGTCCAGAGTGGAGTCCTTTGAAGACC_CTCCCGGCCGCCCTTCCTGCCCTTGCCACTGACCAAGCCACGGTCCATCT
>COSM4684443|G/T/A/C|AGGTGTCCCCTTCAGCAGGACGGTGTCCAGAGTGGAGTCCTTTGAAGACC_CTCCCGGCCGCCCTTCCTGCCCTTGCCACTGACCAAGCCACGGTCCATCT
>COSM4686581|C/G/T/A|GGCATGAACATGGGGTAGCCGGTGTAGACGAAATGGCCGGGGCTGGGCTG_GGCGGGCTGCCGATCAGCGAGTCTATGCTGAAGGCGGTGCTACTCCCCAG
>COSM4688027|C/G/T/A|TCAGAGGCAGGAGGTGTGGCTGGGTCCTCAAGGGCCCCTGGGGTAGGATG_GAGGATGGGGTTGGGGAAGCTTCATCACAGGGACTGGGCACAGAACTGGC
>COSM4689688|C/G/T/A|CGTAGGGCCCAGGCAAAGGCAGTTTGTAGGAGGGAGGCGTCCCAGGGGGG_CGCTCTGGGGAGGGGAACTCTGGTCCAAAGAAGCATGGTGGGCTCCCCTG
>COSM4693120|T/A/C/G|CTTGCGGTGCTCGTTGAGCCAGGCCTTCAGCGTGCTGGTGCTCTCCCTGG_GGCGTTCTTGGGACGGGACGGGTCCCCGAACTGGTACTGGCCATACGGGT
>COSM4693121|C/G/T/A|GCGGTGCTCGTTGAGCCAGGCCTTCAGCGTGCTGGTGCTCTCCCTGGTGG_GTTCTTGGGACGGGACGGGTCCCCGAACTGGTACTGGCCATACGGGTAGA
>COSM4698629|C/G/T/A|GGAGCACGGGGGGCACGGCGCTGCTGTCCTCCGGGCCCGGGTAGGGTTTG_GGTAGGCGCTGTCGTGGCAGAAGAAGCCCTGCACGTTCACGGTGAACGTG
>COSM4701960|C/G/T/A|AGATCGCTATGGGTTGCAGCGCATGTGGGGCTCCCTGGGCTGGGGCCTGG_GATGCTGTCTGTGGGCATCGGGATCGACTACACCCACATCGAAGTGCTCA
>COSM4702629|A/C/G/T|GAGCCTTCCTGACAGCCTCATCGCGCCCCCTACCGCCCCATCCCTGGCTC_CATGGATGAGCAGGGCTGTGAACACACCTCCCGGACTGAGGACCCGTTTA
>COSM4710827|C/G/T/A|GAACTCAGTGGAGATGTACTCTGTCTTTCGCATCCATGGCACCACCTTCG_GTGCTGCTGGGATCTGGGGTGGGAAATCAGGTATCTCAGGACCCCACTGC
>COSM4710828|C/G/T/A|GAACTCAGTGGAGATGTACTCTGTCTTTCGCATCCATGGCACCACCTTCG_GTGCTGCTGGGATCTGGGGTGGGAAATCAGGTATCTCAGGACCCCACTGC
>COSM4712317|T/A/C/G|CCGTGCTGGTCTCCGACGTCAATGACAACGCCCCCGCCTTCACCCAAATC_CCTACACCCTGTTCGTCCGCGAGAACAACAGCCCCGCCCTGCACATCGGC
>COSM4715579|A/C/G/T|AGGGTCAGGAGCATGGCTTGGACCTCTACTCACTAGTCGTCCCCCTCCGC_CGGGAGGCCCGGCCCAGCGCCCGTAGCCAGCCCCGCAGGTCTTCTAAGGT
>COSM4715799|A/C/G/T|CCCTCCTCTCCCATGACAGCGGAACAGAACCCGGCCCCCCTGGCCCAGCC_GAGCCTCTGGTGTGGGTCAGCAAGTGGGTTGACTACTCCAATAAGTTCGG
>COSM4717142|G/T/A/C|CACGTGCGGGCCTCACACGACGGCTGGGCTTCCTTTTGCGACCACCCAGC_CGCTACGTCCCGCGCAGCCCGCCGTGGGCAGGAGCGGGAGGAACAGGAGC
>COSM4717865|G/T/A/C|CTTCAAGGGCCAGCTGTGCGAGCTGTCCTGCTCCACCGACTACCGGATGC_CTGAGGCCCGGCTCTCCCGCCCTGCACGAGCCCAGGGGCTGAGCGTTCCT
>COSM4717866|G/T/A/C|CTTCAAGGGCCAGCTGTGCGAGCTGTCCTGCTCCACCGACTACCGGATGC_CTGAGGCCCGGCTCTCCCGCCCTGCACGAGCCCAGGGGCTGAGCGTTCCT
>COSM4721575|A/C/G/T|CCTGCTGGCCTCCGTGCTTCCACCAGCGACGGGATCTTACGGGGCAACGG_ACAGGGTACCTACCGGGCAGGGGTCGTGTGCTGTCTTCCTGGAGCCGAGC
>COSM4723154|G/T/A/C|GAAGTCACCACCTTCAAGGAACTCCGGTCCCGAAGCCGGGCCCCAGCCCC_CCAGTCCCGCCTCGAGACCCCCCAGTTGGCTGGGCTTTGGTCCCGCCCCG
>COSM4724269|C/G/T/A|AGGGCCCCCAGCCTCCCGCTCCAACAGCAGGGCGATGGTGGGGGAGGCAG_GGTCAGCAGGGAGACGGCGTGGTCATGCCTGGCCTCAGTCACGTCCACTC
>COSM4724270|C/G/T/A|AGGGCCCCCAGCCTCCCGCTCCAACAGCAGGGCGATGGTGGGGGAGGCAG_GGTCAGCAGGGAGACGGCGTGGTCATGCCTGGCCTCAGTCACGTCCACTC
>COSM4725924|T/A/C/G|AGAGGGAATTACCTGGCTGGGGGCCCCTGGGAGGCATGGGGGTCTGGTGG_GATCTCATTCTGACCAGTGGGGCCTCTTCTAGGAACACTTCATCAGGAAG
>COSM4733275|C/G/T/A|GTAGTGTGGGCAGCCTCAGGGGCAGGCAGTGGCTGGGCACTTGCGGGCCC_GGCGGTGGGGTGAGGGCCTGGGAAGCCAGCTTGGGCCCGAGTGTGGTGGA
>COSM4733276|C/G/T/A|GTAGTGTGGGCAGCCTCAGGGGCAGGCAGTGGCTGGGCACTTGCGGGCCC_GGCGGTGGGGTGAGGGCCTGGGAAGCCAGCTTGGGCCCGAGTGTGGTGGA
>COSM473439|T/A/C/G|GCGGCATCATCTCCTGCATAGCCTTCAGCCCAGCCCAGCCCCTCTATGCC_GTGGCTCCTACGGCCGCTCCCTGGGTCTGTATGCCTGGGATGATGGCTCC
>COSM4739015|C/G/T/A|CCAGTAAGATCTGCAAGAGGCCGATGGGGACATCCAGCGATAGGACAATG_GCGAGCCAGGGTGGCGGGTGGGGCTGCAGTGGCTCTGGGCAGCCCACGGC
>COSM4739474|G/T/A/C|GGCTGGGGGCCCTGCTGGAGTGATTGGACCCTGGGCGCCCGCCCCCCTCC_ATTGGGAGAGGCAGCCCCAGGGACCCCCACGCCCGTCTCCGTGGCTCACC
>COSM474614|T/A/C/G|TCCCTCCGCCTCACCATTCCTGGCAGAAGCGAATACCCACGAAGCCCGGC_CGTAAGTCCCGTCGGGCTCCATGGCGACGCGCAGCCCGCGCAGCCCTCCC
>COSM4747930|G/T/A/C|GGCTGGCTGCCTCCAGCTGTTCCTGCAGACTCTGGGGCCCGGCGCCCCCC_GGCCCCCGTCCTGCTGCGGAGGCGCCGAGGGGAGCTGGGGACCGCCTGGG
>COSM4747931|G/T/A/C|GGCTGGCTGCCTCCAGCTGTTCCTGCAGACTCTGGGGCCCGGCGCCCCCC_GGCCCCCGTCCTGCTGCGGAGGCGCCGAGGGGAGCTGGGGACCGCCTGGG
>COSM4748393|G/T/A/C|CGCCGCGGTGCTGATCTACGCGAGCGACGACACCCGCGCCCACCCCAACC_CAGCGTCGCGGTGACCCTGCGGCTGCGCGGGGTGCCCCCCGGCCCGGGTA
>COSM4748394|G/T/A/C|CGCCGCGGTGCTGATCTACGCGAGCGACGACACCCGCGCCCACCCCAACC_CAGCGTCGCGGTGACCCTGCGGCTGCGCGGGGTGCCCCCCGGCCCGGGTA
>COSM4749633|C/G/T/A|CTCCAGGGCTGGCGTGCCTAGGGGAGTCTGTCGGGGGTGAGGGCGTCTGG_TCCGAGGGGGTGGACAGGCACCAGGGCTGGTCCCATGACTTCGCTTCACA
>COSM4750640|G/T/A/C|CACATGGTGAGTTTGAGGGGCACCCAGCTGACCCTGCTGACCCTCTAGCC_ACACAGCTGCTCTCAGCCACGCCCGCCTACGGAGCAATAGCATCGGCGCC
>COSM4750641|G/T/A/C|CACATGGTGAGTTTGAGGGGCACCCAGCTGACCCTGCTGACCCTCTAGCC_ACACAGCTGCTCTCAGCCACGCCCGCCTACGGAGCAATAGCATCGGCGCC
>COSM4756242|A/C/G/T|CCTGGCGCCATGTGGGTGGCAGAACCCCTTCCTGCCCTGACCCTCTGCTC_CCTTGGCAGTTGGGGAAACCATGGTAGCCAGGGCGGCACCGGTCACAATG
>COSM4760052|A/C/G/T|GCACCCCCTGCAGGCTCTACAAGGAACAGGGTGAGGGGCAGGGTGACCGG_GCCTGCGGGAGCGTGATGTGCTGGAACGGGAGTTTCAGCGGGTCACCATC
>COSM4760053|A/C/G/T|GCACCCCCTGCAGGCTCTACAAGGAACAGGGTGAGGGGCAGGGTGACCGG_GCCTGCGGGAGCGTGATGTGCTGGAACGGGAGTTTCAGCGGGTCACCATC
>COSM4762277|C/G/T/A|CTGTGGCTCAGCCTCAGGTTTGACCTCCCAGGACTTGGGCTGAGGGCCTG_GGAAGGGGGTCCCTGGGGCTGCCCCTGCCTGGCCCGGATTCCTTCAGTCA
>COSM4762278|C/G/T/A|CTGTGGCTCAGCCTCAGGTTTGACCTCCCAGGACTTGGGCTGAGGGCCTG_GGAAGGGGGTCCCTGGGGCTGCCCCTGCCTGGCCCGGATTCCTTCAGTCA
>COSM4763562|T/A/C/G|TTGCTTCAGCCCTAGCATCAACTTCAGCTCCAACGCCAGCCCCAGCAGCC_CTTCCCCAGCTGCCCCAGTCATCACAGCACCAACTATCCCAGCCTCAGCC
>COSM4763563|T/A/C/G|TTGCTTCAGCCCTAGCATCAACTTCAGCTCCAACGCCAGCCCCAGCAGCC_CTTCCCCAGCTGCCCCAGTCATCACAGCACCAACTATCCCAGCCTCAGCC
>COSM4764588|C/G/T/A|GCAGGATGGTATAAGCACAGTGGTGATGGGACAGAGGGCCTGAGGGGTGG_CGGCAGCCTGGGCAGGGCCCTGCTCAGGGGCAGGGGTGCCTGCGGTCTCC
>COSM4770566|A/C/G/T|CCAGGATGCCATCCACTACATGACGGAGCAGGCCCCCGCCGCCGTGGTCG_GGTGATGGGCGGGAGGCTCTGGGTGTTCTCGTGGTCTGTTTCTAGTACAA
>COSM4771220|C/G/T/A|TCCTCATGCAGGTGCCCGGGAGCTGGGGGAGTTCCATGCCTTCATTGTCT_GGACCTGCGGGAGCTCCAGGGTCAGGCGGGCCAGTGCATCCTGCTGCTGC
>COSM4771221|C/G/T/A|TCCTCATGCAGGTGCCCGGGAGCTGGGGGAGTTCCATGCCTTCATTGTCT_GGACCTGCGGGAGCTCCAGGGTCAGGCGGGCCAGTGCATCCTGCTGCTGC
>COSM4771222|C/G/T/A|TCCTCATGCAGGTGCCCGGGAGCTGGGGGAGTTCCATGCCTTCATTGTCT_GGACCTGCGGGAGCTCCAGGGTCAGGCGGGCCAGTGCATCCTGCTGCTGC
>COSM4771357|G/T/A/C|TCGAACGGCTGCCCCTTCACCATCTCCACCTCCCCCGGGACCCCCGGGCC_ACCCCCTCGGTTCTACGGGGCTCCCCGCCCCCGCCCCCCTGAGCCGCCGC
>COSM4771358|G/T/A/C|TCGAACGGCTGCCCCTTCACCATCTCCACCTCCCCCGGGACCCCCGGGCC_ACCCCCTCGGTTCTACGGGGCTCCCCGCCCCCGCCCCCCTGAGCCGCCGC
>COSM4771359|G/T/A/C|TCGAACGGCTGCCCCTTCACCATCTCCACCTCCCCCGGGACCCCCGGGCC_ACCCCCTCGGTTCTACGGGGCTCCCCGCCCCCGCCCCCCTGAGCCGCCGC
>COSM4772652|T/A/C/G|AGGACCCCCGCCGCCCGCCGCTCCGTTCCCCCCGGGCGAAAGGCCCAGGT_CCCCCCAGGTCCCTGCTGCTGCCGGGGAGGGGCCGCCATCCCCGGGCCGC
>COSM4772653|T/A/C/G|AGGACCCCCGCCGCCCGCCGCTCCGTTCCCCCCGGGCGAAAGGCCCAGGT_CCCCCCAGGTCCCTGCTGCTGCCGGGGAGGGGCCGCCATCCCCGGGCCGC
>COSM4772683|A/C/G/T|CCCCGCCCCTGCCTGTCCTTTGCCCACCTCTCCCCCAGTGCCTGCCCCCC_CGTCACACCCCATGCCCCAGGTCCCCCAGACCATCCGAACCAGCCGCCCA
>COSM4772764|G/T/A/C|AGGAGAGGAACGCCATGAACGTCATGAACGTGGTGAGCAGCCCCTCCCTG_CCACCTCCCCCATGTACTTCGACTACCAGACCCGCCTGCCCCTCAGCTCG
>COSM4781879|T/A/C/G|GGCTGGGGTCGTACCCTGCTGGGGCGTGTCCAGGAAGTACTGGGGGTCAG_GATGCGGGTGTTGATGGGCTCCAGCAGTCCCACGAGGTCCTCCTAGCAGC
>COSM4784461|A/C/G/T|ACATCATCCAAGAAAACCCATGAGAAGTGCTCAACCTTTAAGAGTAGATC_GGTGGGAGTGGGACAGGGCTTGGAGAGGCCCAAGCACGAGTCCCTTGATG
>COSM4785040|T/A/C/G|CCACATACTCCTTCAGCTTTTCCTCAAGGTCTTCCTGCTGGCCCTGCTCA_CCACGACATCCCCCCCTGCAAGGCCACCTGGTCAGCACCGCTTCTTGTCC
>COSM4785753|G/T/A/C|GGGTTCCTGGAGTGGAGGGGAGGCCCAGCTCCAGCCCCTGCCCCCGTGCC_AGAAGCCCAGGGTGGCTGCGAGAGAGGACAGGTTAGAATGAGAGCACTGG
>COSM4791482|C/G/T/A|TGCAGAGCCACATGGAGCGGGCGGTGTGGGCGGCCCGGCGGGCAGCAGCG_GGGGCTTGCGGGCCGTGGGGGCCGTGGTAGTGGACCCGGCCTCGGACCGC
>COSM4791705|A/C/G/T|AGGATGCCAGTGACCATCCAGAGGGAGACCACAGAGGCCAAAGCCCCCAG_GTCTCTGCGGGTGGGGGGGGAGACAAGCTGTCAGAGACCTGCTTGGGACC
>COSM4791706|A/C/G/T|AGGATGCCAGTGACCATCCAGAGGGAGACCACAGAGGCCAAAGCCCCCAG_GTCTCTGCGGGTGGGGGGGGAGACAAGCTGTCAGAGACCTGCTTGGGACC
>COSM4801310|G/T/A/C|ACACCCTCCCCCTCTCCCCTCGCAGTGACCCAACAGGAGAAGACCCCACC_CCTAGACCCAGCCCGCTAGAGGCAGGCAGTGATGGCTGTGAGGAGCCGAA
>COSM4806819|A/C/G/T|TACACTACCTCAGCAACCTCATCCAGAGCATTAAGACGCCCCTGGGCACC_AAGAGAACCCCGCCCGGGTCTGCAGGGACCTCATGGACTGTGAGCAGAAG
>COSM4808496|C/G/T/A|TCTCGGTCTGAGGGCTTCAGCCTATGGCGCAGGGATGGGGGACTGGTAGG_GGGCTGGGGGGTGCCTGATCATACGCCTGAGCCCCTGAGTCCAGCACCAT
>COSM481614|A/C/G/T|TTCCGTGAACAGCGCCAGCTCCTTCCAGCTGAAGGACGCTCTTGCTCGGT_GGCATCGAGGGGCCCCCTGGGGAATTCTGGGAGCAGAGCTGTGTCGCCTC
>COSM4824947|G/T/A/C|GCTGGAACTGCCACATCTCCCTCACACCCAATGGTGACATGCCTGGCTCC_AGATCCCCCCCTCCAGCCCCAGCCACGCAGGCTCCCTGCATGATGACCTG
>COSM4828584|G/T/A/C|AGCCCCCCACCTGCAGCCACACCAACTCCCACGCCCCCCACCCGGAAGAC_CCGGAGTCATTCCTGGGGCCCAATGCAGCCCTCGTCGACCTGGACTCGCT
>COSM4828585|G/T/A/C|AGCCCCCCACCTGCAGCCACACCAACTCCCACGCCCCCCACCCGGAAGAC_CCGGAGTCATTCCTGGGGCCCAATGCAGCCCTCGTCGACCTGGACTCGCT
>COSM4838106|C/G/T/A|TCCTGGAGGTGCCTGATGTGTTCCAACAGATGCGGGAGCTGGGCCTGGCT_GGCGGGTGCCCGACAGCCTCTTCCGTTCGCTGCTGGAGCGCTATCTCACA
>COSM4845171|C/G/T/A|AGCCGAAGCCAGGGCGGCGGCCACGAGGACAGAACGGCAGATCGGGCCCT_GGACCTCGGGCCGGGGAGGAATTGGACCGTGAGTCCTGGGTCAGAGAGAA
>COSM4855651|T/A/C/G|TGCTGGTCTCCGACGTCAATGACAACGCTCCCGCCTTCACCCAAACCTCC_ACACCCTGTTTGTCCGTGAGAACAACAGCCCCGCCCTGCCCATCGGCAGT
>COSM48559|C/G/T/A|CACCCTCCTTAGATGCCCCCACCTTGTGGTAGAGGGTGAGTGGGTCTGGC_GGCCAGGGGTGGGCTCCAGCTCCTCTAGATCTGCCAGGTTCCCTAAGGCC
>COSM4865851|T/A/C/G|CCGACTCTCTGAAGGGCCAGAATTCATCCAGGGTGGGCGGCTCTGGGTGG_AGACATGAGAGACTACGTGAGAGCATTTCCTGCCAACGTCCCTGCCTGCG
>COSM4866445|T/A/C/G|TCTGCTTGGCTGGGGGAGACTGGAACTGAGGGCTGGGACCCGGGACTTGG_AGAGGCCTTGCTGAGCCTTGCTGGGAGTGGGCACCAGGTAGACGCTGTCT
>COSM4868114|G/T/A/C|CAGCACCCAGCAGCACAGCCGCTGCGTACACGGCCACACCCAGTCCCTCC_CCAGCGCCACCCAGGCGGCAAAGGCCAGGATCACCAGGAGGCCTGAGAAG
>COSM4868566|T/A/C/G|GTCTCCGGGCTTCCAGAGGACAAAGGGTGGCGGGAAAGGGGGCGAAGAGG_AGGAACGTCGAGACTCTAGGAAACATCGCCGAGACACGAAATGAACCAAG
>COSM4875044|A/C/G/T|AGGCTCACTCGATGATCCGCTCCTTAGGGCTGAAGGGGCACAGGGAGTCC_GGCCCAGCCGGCTCACCACCTGGAAAAGGGGCTTGGAGTGGAAACGGCCT
>COSM4876145|C/G/T/A|GGGTTTCCGCTTTAACTGAAAATGCTTCACCGGGGGAGTGAGGGGTCCCG_GAGGGTCGTCAGGGCGTTTTTGTTCAAGTACTGGCACTCCAGTGGCAGCA
>COSM4878046|C/G/T/A|GGTAGAAGTGCTGGGAGTGGACTTGGTCTGCTGGGACTGGGACTGTGGGA_GGTGCTTCGAATGGTAAGAGTGGCCGGGATGACGGTGGTGAAGGTGTTGG
>COSM4878047|C/G/T/A|GGTAGAAGTGCTGGGAGTGGACTTGGTCTGCTGGGACTGGGACTGTGGGA_GGTGCTTCGAATGGTAAGAGTGGCCGGGATGACGGTGGTGAAGGTGTTGG
>COSM4882274|A/C/G/T|CTCCGCTCCTCCCTCCGCCAGACTCAGGGGCCCCGCCGAGGGCGAGGGAG_GCGTGAGGGGCAGAGCGGGTCCCGCGCCAAGCTTCTGCGAGGGTAGTGGT
>COSM4882275|A/C/G/T|CTCCGCTCCTCCCTCCGCCAGACTCAGGGGCCCCGCCGAGGGCGAGGGAG_GCGTGAGGGGCAGAGCGGGTCCCGCGCCAAGCTTCTGCGAGGGTAGTGGT
>COSM4887568|G/T/A/C|GCAACTGGCCTTGACTAGACCCCCACTTGGTCTCCCTCTCCCCAGGCTAC_CCTGTCCCCCAGCCCTACCTCGCAGCGCAGCCGTGGCCGTGCTTCCTCTC
>COSM4887569|G/T/A/C|GCAACTGGCCTTGACTAGACCCCCACTTGGTCTCCCTCTCCCCAGGCTAC_CCTGTCCCCCAGCCCTACCTCGCAGCGCAGCCGTGGCCGTGCTTCCTCTC
>COSM488769|G/T/A/C|AACTATCCTGCCCGCCATCATCCTAGTCCTCATCGCCCTCCCATCCCTAC_CATCCTTTACATAACAGACGAGGTCAACGATCCCTCCCTTACCATCAAAT
>COSM4887736|G/T/A/C|CCCCCGGGGGAGGACATCTGGAAGAAGTTTGAGCTGCTGCCCACGCCCCC_CTGTCGCCCAGCCGTGGCTTCGCGGAGCACAGCTCCGAGCCCCCGAGCTG
>COSM4904001|T/A/C/G|GGTTTATCATCAGCAACAGGGGCCTTGTCCTGCTCAGATGGGACAGAAGG_TCTTTGGGAGGGGCTGGCTTGGACAAAGAATCTGCCTCAGGGGGCTGCTT
>COSM4906572|T/A/C/G|GCAGGTAGAGAGAGGCGTTGAAGTGGTAGAGGGCGGTGGGGGAGTCGGGC_GGCGGCCAGCCTGCTGCACCAACCGCTCCACCTGGGCGTGCAGGGCCCCT
>COSM4908691|G/T/A/C|ATCCTGCACCCTCCGCCCCTCAGGAGAAGCCCCCACCCACCCGTATGGCC_TGTGGTATCTCTCCAGCTTCTCTCCCAACTTCACTGTGTTGTCTGGGAGC
>COSM4917562|G/T/A/C|GAAGGCAAAGCTTCCTGGAAGCATTTGCCTTCCCATCTGGCCCTCGCCTT_CCTTCCCCGGTGAGGCACCCTCTCCACACCCCGGCAGTGAGGTGGCATCT
>COSM4920491|T/A/C/G|CCAGTCAAGGTAGTGGCATACGCTGGTGTAGACTGCGGGGCGCCGGGGTC_GGAGCAGGGCTCAGCACCCCCAGACACCACGCCTGCCAAGGTTCCATTGC
>COSM4923711|A/C/G/T|TTCATGCCCAGCGCGTCCTGGCCCACGGGTTCCCGCCGGCCCTTGTGACC_GAGGCCACGTCCTTGTGCAGTGAGAAGCCCTCAGGGAACCAGAGGGTGCT
>COSM4923712|A/C/G/T|TTCATGCCCAGCGCGTCCTGGCCCACGGGTTCCCGCCGGCCCTTGTGACC_GAGGCCACGTCCTTGTGCAGTGAGAAGCCCTCAGGGAACCAGAGGGTGCT
>COSM4929618|T/A/C/G|TGTACCTGCTGATTCTGCAGCATTTTCTGCTGCATGCCACCCCCCCAGAC_CAGCTTCCCAAGGTCTGGGACCCAGTCTTCTTCGGGGCCGCCTCCCCACC
>COSM4930280|A/C/G/T|CGAGGACGTGGACATCGATGTGGTGGGCGAGGGCGACGACGGGCTGGAAG_GAAGGACAGCGACGCAGGTTGCGATAGCCCCGCGGGGCCGCCGGAGCTGC
>COSM4932437|T/A/C/G|GGGGGGTGGAGGGGAGCACCCTGAGATGCACCGCGCAGGCCCACCCCCTC_CCGAGCAGCCCCACTTCTGCCCCCAGGAGCTCGGGGGCTCCCCCCTCCTC
>COSM4932636|T/A/C/G|GTTTGGGGATGTGAGGCTGTTTGGCAGTGCCCGCCAACCCCTGGGCTCCC_GGGGGGCTGGACGGGGCACACTTTCGGCTGCCCAGCGGGCATCTGCTCCA
>COSM4934675|C/G/T/A|CCAGGCTGCCCCCAAGTGTAACTCCAGCACTGTGAGGTTTCAGGGATTGG_AGAGGGGACCAAGGGGACCATGAAAATGGACATGGAGGATGCGGATATGA
>COSM4939406|T/A/C/G|CGGCGTCCACGGGCACCGAGGTGCAGATGAAGCGCGTCGGCCCGAAATCC_GGGCCCCGGCGCCCAGGAGGCAGAGGGCGAGCAGCGCACAGGTGCGCGCG
>COSM4941662|A/C/G/T|CGCTTCCTTCTTTGGGCCTTCACCATCTTCCACAAAGCCCAAGGAGACCC_GGTAAGACCCCAGCCCAGGCCAGAATCTGGGGGAGGCTTGGGGAGACTGC
>COSM4942693|A/C/G/T|CTCCGTCTGTGCCCATGCCCACTCCAACCCCATCTTCCGGCCCACCTTCT_CCCCCACCCTCATCCCCGCCTTTGCTCCTACACCGGTGCCTGCACCCACC
>COSM4942694|A/C/G/T|CTCCGTCTGTGCCCATGCCCACTCCAACCCCATCTTCCGGCCCACCTTCT_CCCCCACCCTCATCCCCGCCTTTGCTCCTACACCGGTGCCTGCACCCACC
>COSM4952502|C/G/T/A|GCTGGAATCCTCGTTTTCCAATTGATCCCAAGGAACGAAGGGGCGCAGAG_GTCCGGGAAGCGGGGCCAGAAATGATCCGGACTGGGGTGGTGCAAGCCAT
>COSM4953303|G/T/A/C|CCGGGCTCGTCCGCACCACGTGCAGCAGCGGCAGCGCGCTCGGACCCGGG_CCGGCGCGGCCCAGCCCAGCGCGAGCCCCTTGGAGGGGCTGCTGGACCTC
>COSM4956607|G/T/A/C|AGGACGGCAGGGCCGCGCCCGGGCCCCGTGCCACCCCACTGCGGCGGGCC_AGTCCCTGGACCCACGGCCCCTGCGGCCGGCCGCCCTCCCGCCTACCAAG
>COSM4956608|G/T/A/C|AGGACGGCAGGGCCGCGCCCGGGCCCCGTGCCACCCCACTGCGGCGGGCC_AGTCCCTGGACCCACGGCCCCTGCGGCCGGCCGCCCTCCCGCCTACCAAG
>COSM4956609|G/T/A/C|AGGACGGCAGGGCCGCGCCCGGGCCCCGTGCCACCCCACTGCGGCGGGCC_AGTCCCTGGACCCACGGCCCCTGCGGCCGGCCGCCCTCCCGCCTACCAAG
>COSM4957218|G/T/A/C|CCTCATGGGTGACCCCCGCTGACTCTCACCACCCCTGTGCCCACCCCAGG_CCTTTACCACTGGGACCCCACCGGCCCCCCGTTACCACCACTCGGCCGTC
>COSM4964312|G/T/A/C|TCGGCGCTCCAGCGCACGCTCACGCGCTTCTCGTAGGCCAGGTCCACCAC_CGCGCGCTCCCGGCCACGCCCAGCGGGCCCGCCTCGGCGCGTTCCAGGCA
>COSM4968662|C/G/T/A|TCCTGTCCTGGAGGAGAGCCAGGACAGACCTACCTTTTAATATCTCCAGG_TTGATTGGGGAGGGGCTGGGCTCTACCCCTTTCTTCTTTCCATCCAGTCT
>COSM4975896|C/G/T/A|GCTTGTGTGGCTTCCTTGCAGGGTATGCTGGTGGGCATCGTGGGGAAGGT_GGCTGTGGGAAGAGCTCCCTGCTGGCTGCCATCGCTGGAGAGCTCCACAG
>COSM4975897|C/G/T/A|GCTTGTGTGGCTTCCTTGCAGGGTATGCTGGTGGGCATCGTGGGGAAGGT_GGCTGTGGGAAGAGCTCCCTGCTGGCTGCCATCGCTGGAGAGCTCCACAG
>COSM4978148|C/G/T/A|TTGATGAGGCTGGGGCCCTGAGGCCCCAGAAGCAACTGGGGGGCGGGGAC_GGCTCGGGCTCAGGCTGCAAGGCTTCCTGCTTCACCACCACGGACGGGGG
>COSM4980020|G/T/A/C|CTACAAGGAGCTCATGGCCCAGAACCAGCCCAAGCTGTCCCTGCCCATCC_ACTGCTCCCAGAGAAGGACGATGCCGGCCTCCCTCCCCCGAAGGCCACTC
>COSM4983535|G/T/A/C|CATCCTGCAGTGACCGGCCATGGAAAGGGGATGCGCTGCCCCCTTCCCTC_CTCTGTCCCGAAGCCAAGAGCCCATCTACTCTGAGGAAGCCTCGGCATGT
>COSM4983536|G/T/A/C|CATCCTGCAGTGACCGGCCATGGAAAGGGGATGCGCTGCCCCCTTCCCTC_CTCTGTCCCGAAGCCAAGAGCCCATCTACTCTGAGGAAGCCTCGGCATGT
>COSM4983537|G/T/A/C|CATCCTGCAGTGACCGGCCATGGAAAGGGGATGCGCTGCCCCCTTCCCTC_CTCTGTCCCGAAGCCAAGAGCCCATCTACTCTGAGGAAGCCTCGGCATGT
>COSM4985830|G/T/A/C|CGACCCTGCCGCCCAGGCCCAGCAGCAGCAGCAGCAGCAGCAGCAGCAGC_CCAGCAGCCCCGCCGCCCCCGCCCCGCGCATCTCAGGGGCCAGGCCGCCA
>COSM4986882|G/T/A/C|TTCTGCGATCTTCCCTGGGAGAGAGGTTCCCCGCGCAGTCCCCTCAGGCC_GGATCCCGTCCCGGAGCCGCCGCCGCCGCGCTCCATCGGGATGCGCCGGC
>COSM4986883|G/T/A/C|TTCTGCGATCTTCCCTGGGAGAGAGGTTCCCCGCGCAGTCCCCTCAGGCC_GGATCCCGTCCCGGAGCCGCCGCCGCCGCGCTCCATCGGGATGCGCCGGC
>COSM4988154|C/G/T/A|CCCACCCGCCTCGCACCTTCCTCAGATGCGGCATCTGCGCCCGGGGGCGG_CGGGGGGCGGCGCGGGGCCGGCGGCCATGGCTGCGGGGCGAGGCCGGCGG
>COSM4995670|G/T/A/C|TGGGAGTCGAAGTTGAAAGGAAGCTTTCCCCCGCCAAGGACGCCTACCCC_AAACCGGCCCCGACGCCCCGCAGAGGCCCGCCTGAAGCCAGCCCGGCGCC
>COSM4995671|G/T/A/C|TGGGAGTCGAAGTTGAAAGGAAGCTTTCCCCCGCCAAGGACGCCTACCCC_AAACCGGCCCCGACGCCCCGCAGAGGCCCGCCTGAAGCCAGCCCGGCGCC
>COSM4995984|G/T/A/C|CCAGGAGATCCAGCCCCTGCGTCTGTTCCCCAGCCCCGGCCTCCCAACTC_CACCAGCCCTGTGCGGGGCTCCAAGAGAATGGTCAGCACCTCAGCTACAG
>COSM4995985|G/T/A/C|CCAGGAGATCCAGCCCCTGCGTCTGTTCCCCAGCCCCGGCCTCCCAACTC_CACCAGCCCTGTGCGGGGCTCCAAGAGAATGGTCAGCACCTCAGCTACAG
>COSM4996852|G/T/A/C|TGCCCAACCACAGCCCCCTGCACAGCTTCACACCCACCCTCCAGCCCCCC_CACACTCACATCACCCCAATATGTTTGCCCCTCCCACTGCTCTGCCTCCT
>COSM4997258|T/A/C/G|TTCAGGTTCCACAGGGGCTGCCGGTGCCACCTGGGATACAGAGTCCACTG_GCTCAGGGGTGGGGCAGAGGGCGCAAACTGTGGCCCCTGCTCTCCCTCCA
>COSM5000959|C/G/T/A|AGTGTGCCACTGCCTCTCCGTCCTCCTCCTCGGAGCTGGGCGCAGGGGGG_GCCCGGGAGGCGGCGTAGTCCGCGCCACGTTGCTGTCGCCCTCCTCCGGC
>COSM5004861|G/T/A/C|AGTGGTAAGAGCGAGAGTTAGGGTTCTCACGGCCCTGGGTCCCGCAGGGC_CGTGGCAGCCCAGAACATGTTGGCGCAGGAGGCGGAGATGAGCACTGTGC
>COSM5004862|G/T/A/C|AGTGGTAAGAGCGAGAGTTAGGGTTCTCACGGCCCTGGGTCCCGCAGGGC_CGTGGCAGCCCAGAACATGTTGGCGCAGGAGGCGGAGATGAGCACTGTGC
>COSM5004863|G/T/A/C|AGTGGTAAGAGCGAGAGTTAGGGTTCTCACGGCCCTGGGTCCCGCAGGGC_CGTGGCAGCCCAGAACATGTTGGCGCAGGAGGCGGAGATGAGCACTGTGC
>COSM5005170|C/G/T/A|ACTTCCTGGTGAGGGTGAGGGCCCCGGTGGCTTCCTCCACCTCGTGGGGC_GGTGCCTCGGGGCCTGGGCGTTCCTCACCAGGGACAGCTCCAGGTCCTCC
>COSM5005171|C/G/T/A|ACTTCCTGGTGAGGGTGAGGGCCCCGGTGGCTTCCTCCACCTCGTGGGGC_GGTGCCTCGGGGCCTGGGCGTTCCTCACCAGGGACAGCTCCAGGTCCTCC
>COSM5005425|A/C/G/T|TCACTAGTCCGGAGCAGCGTGCGATGGGCACTCTTAGGCGTGATGGGAGG_GGGGCAGGGATGGTGCTGGTTGATATGATGGCATTGAAGTAGAGGCCAGA
>COSM5017753|C/G/T/A|GTTGAGCTTCTCTGGAAACACGATCTCCTCCTCCCGGGGGAGGGGGCTGG_CAGCCGGGCTGAGGGCAGGAGAGAGGCCAGCAGTAGCAGAAGCAGCCACA
>COSM5017754|C/G/T/A|GTTGAGCTTCTCTGGAAACACGATCTCCTCCTCCCGGGGGAGGGGGCTGG_CAGCCGGGCTGAGGGCAGGAGAGAGGCCAGCAGTAGCAGAAGCAGCCACA
>COSM5017755|C/G/T/A|GTTGAGCTTCTCTGGAAACACGATCTCCTCCTCCCGGGGGAGGGGGCTGG_CAGCCGGGCTGAGGGCAGGAGAGAGGCCAGCAGTAGCAGAAGCAGCCACA
>COSM5021524|A/C/G/T|GATGATGTGTATGTCAACGTCCCTGAACTGGTATCAGAGCTGGTCTTGCG_GGGGGCCGTTGGGGGCAATGGGAGAGAAGCACGGAACCCCAGAGAGAGGC
>COSM5024886|C/G/T/A|CTGGGGACGATGAAGACATTTTGCGGAGCAGGAGGTCATGATGAAGCCCA_GGAGGGCGGGAGGGCAGGCCTCCCAGGCTGAGGGTCCCCCTCCTAGGCCC
>COSM5024887|C/G/T/A|CTGGGGACGATGAAGACATTTTGCGGAGCAGGAGGTCATGATGAAGCCCA_GGAGGGCGGGAGGGCAGGCCTCCCAGGCTGAGGGTCCCCCTCCTAGGCCC
>COSM5028145|G/T/A/C|GGACCACCGGCCCCTGGCACAGCCACTGCCCAACCCCAGCGCCCCCCTCC_GCGCATCTATGAGCGGCCCAGCACAACCTGCAGCAAGCCTCAGAGGTGAG
>COSM5031200|C/G/T/A|CCCACTCCATTGCAGGAAGGTGCTCGGGTCTTCGGGGCACTGGGTCCCAT_GGTCCCTCCTCACCTGGGCTCACCCTCGGGGGTCTGGCCGTGAGCGAGCA
>COSM5031201|C/G/T/A|CCCACTCCATTGCAGGAAGGTGCTCGGGTCTTCGGGGCACTGGGTCCCAT_GGTCCCTCCTCACCTGGGCTCACCCTCGGGGGTCTGGCCGTGAGCGAGCA
>COSM5032627|C/G/T/A|GGGCCGGGAATCAAGGGTCTGGACACTGAGCAGGGGCACAAAGGGGCAGG_GCAGAAGGGGCAGGTTGTGTTGAGGTTAGAGTCATCAGGTGCCCAGCCAG
>COSM5032628|C/G/T/A|GGGCCGGGAATCAAGGGTCTGGACACTGAGCAGGGGCACAAAGGGGCAGG_GCAGAAGGGGCAGGTTGTGTTGAGGTTAGAGTCATCAGGTGCCCAGCCAG
>COSM5034878|C/G/T/A|CAGAGAACGGCTCCTTCGCCAACTGCTGCGAGGCGGGCGGGTGGGCAGTG_GCCCGGGCTGGTCGGGGGCTGGCAGCGCGCGGCCCTCCAGGACCCCTCGA
>COSM5035099|G/T/A/C|CCGTGTCCTCGGCCTGAGCCGCGGGCAGGCGCTGGAGCCGCAGCCTGGCC_TCTCCCGGCCCGCTTTCCCCTTCACCGGGCGAGGGGAGGCCACCACCGAC
>COSM5038507|A/C/G/T|GAGGCCTGGGCGCCTGCACGCCCCCGTGCTTCAGCCCGCGGCTCCCGAAC_CCCCCGCCAGGCGATCCCCAAAAACGCCCGCTGCGCGAGCCTCGACGGGA
>COSM5040947|T/A/C/G|AGGTCCCGCCGCTGTTGGAGCCTTCAGAGTCTGCCTTGTCCAGGGAGGCC_CCCCAACCCCACAGGGGCCCACCTCGGTCTCAAAGGGCAGCAGTGGCCGC
>COSM5041037|T/A/C/G|CCTCCTTTCTAGCCCGCTTTCCAGCCTCGCAAGGTTCTTCTCTCACCTTC_CCGGCGACCCCCTCCCGAGGCTCCCCGGAGGCGCCTGGACTTCTCCCCCC
>COSM5041528|T/A/C/G|CACCATGGATCCCTCCCTCTCCAGATTTCCCCAACCCCTCCTCCCCAACC_GGCTGAGCTGCCCAGGATTCTGGCTGACTCGCTGCCCATTGCACTGGTTA
>COSM5041529|T/A/C/G|CACCATGGATCCCTCCCTCTCCAGATTTCCCCAACCCCTCCTCCCCAACC_GGCTGAGCTGCCCAGGATTCTGGCTGACTCGCTGCCCATTGCACTGGTTA
>COSM5043364|G/T/A/C|GCACGAAGCAGGGTCCACAGACGACCGGATTGTGGTGCCCCAGCGGGGCC_CTCCACCCGCGTGCCCGTGGCCAGTGTGCTCATCTGAGAGGCTGCCGCTC
>COSM5050269|A/C/G/T|GGTGCTGTCCCTTTAACAGCAGCTTCCTCTGCCCCCATCCCACGCCCTCC_GGCTGCCGTGTGGAATCCATCTACCTGAACGTGGAGTCCGTCTGCACACA
>COSM5050270|A/C/G/T|GGTGCTGTCCCTTTAACAGCAGCTTCCTCTGCCCCCATCCCACGCCCTCC_GGCTGCCGTGTGGAATCCATCTACCTGAACGTGGAGTCCGTCTGCACACA
>COSM5051010|C/G/T/A|GACGACGCTCTGGACAGGGGGCGTCCCCTGCACCCTAAGGGTAGCGTTGG_TGTGGGAGGAGGGGAGAAAGACTATTTGGGCCCCAGCCCCTTCTTTTACC
>COSM5052504|C/G/T/A|TGTTGGGAACAGTGGCTGAGAGTCGAGCCAGGGGTGTGATGTTGATGGGG_GGCTGGGCCTCTTGGGCTCGGCCCCATTCTTGGTTGGGGGAAGGTAACCC
>COSM5057619|G/T/A/C|TCTGTGCAGTGGGTGCAGTGGGCAGAGGCAGCCGCGGCCCCTAGCGGCCC_CCACTCACCCTGCCCCTGTGGCTGCTCGAGGCATCCCTGGCTGAGAGGGA
>COSM5060069|G/T/A/C|GCAGCCGTGCGGGCCGGCAGCCCTCCGCACCCGCAGCCACGCCGCCCCGC_CCCCCTGCCCGGCCTCAGCCCCGCGCTGCCGACGCGCCCCGCCTGACGCG
>COSM5061322|G/T/A/C|AACGCCAGGGCTCGCTTATTCAGGGCTGCCTCCCAGCGGGCCCTTCTGCC_GACAGATCCCTTCCTCCCTCCGACTGTAAGGCCATGTAACATCCTGTAAT
>COSM5062931|T/A/C/G|GTAGCTGTAGGTGGAGGCTGTCAGGCCCCCATCGGGGCCCTGAGCCCGCC_CAGGCCCATCTCTAGCAGCCGCTTCTCTGGCCCTGCGATCAAGCGAAGCC
>COSM5062932|T/A/C/G|GTAGCTGTAGGTGGAGGCTGTCAGGCCCCCATCGGGGCCCTGAGCCCGCC_CAGGCCCATCTCTAGCAGCCGCTTCTCTGGCCCTGCGATCAAGCGAAGCC
>COSM5062933|T/A/C/G|GTAGCTGTAGGTGGAGGCTGTCAGGCCCCCATCGGGGCCCTGAGCCCGCC_CAGGCCCATCTCTAGCAGCCGCTTCTCTGGCCCTGCGATCAAGCGAAGCC
>COSM5092190|G/T/A/C|GTTGGTTGTTACCTGAAAGCCCTGCTGACCCGTGTTCTCCCTCAATGGCC_TAGGATCTGGAATCGAAGACCCAGAAGCTGCTTGAGGTTGACCTGGACAC
>COSM5092594|A/C/G/T|ATTGCCCACTCACCACTACTAGGGTCCTGTGGGGTGCGGGGGTCCCGAGG_AAAGAGGTGAAAAGGACGACGTGGAGCTGGGGATAGTGTTGATGGAAATA
>COSM5129895|T/A/C/G|TGGGCAGCCTCAGGGGCAGGCAGTGGCTGGGCACTTGCGGGCCCCGGCGG_GGGGTGAGGGCCTGGGAAGCCAGCTTGGGCCCGAGTGTGGTGGACAGGTA
>COSM5136585|G/T/A/C|ATGCTGACGCTACCCGAGGCCGAGGCCTGCTGGGCCAGGTGGAAGCCACC_CTGCCACCCGTGCCCGTGCCCAGGACGCTTGGGCCGCTGCCCAAGGGCTC
>COSM5141406|G/T/A/C|GTGGATGGACGTGGGCTTGTCCCTCCACTCTCCCAGCTTGACCCGGCGCC_CTTACCCTCCCGGCAGGATTTGATGCCGCAGCTCTGGAAGCGCACAGCAG
>COSM5148036|C/G/T/A|GATATCGTAGTGTGGTCGGAGCTGCCCCCCGGGGCGGGCTTGGGCTCCAG_GCCGCCTACTCGGTGTGTCTGGCAGCAGCCCTCCTGACTGTGTGCGAGGA
>COSM5156445|A/C/G/T|GGCGGCGAGCCGCGGGCAGGGGCCGGAGCCCGCGCCCGGAGGCGGGGTGG_GGGGGTCGGGGCTCGCGGCGTCGCACTGAAACTTTTCGTCCAACTTCTGG
>COSM5159589|A/C/G/T|CTGAGAATACGCCTGTGCCCAGCACGTTGGGTTTTGGGGGATGAGGGTGG_GTGAGAGATCCAACTTTCTGCCCCTGGACGGCAGGAGGTGGGGTTGTCTG
>COSM5160229|G/T/A/C|GCCGTGGAGGGCGGACGTGACCTACGCGGCCATGGTGGTGAAGGTGGGCC_GCCCAACGCCCTGCGCGCCCCCCGGCCACCTTCCTCCCGAGACGGGACAG
>COSM5182156|G/T/A/C|GACGCCCCCCAGCAGCCATGGCAGTGACAGCGACGGCTCCCAGAGTCCCC_CTCTCTGCCCCCCTCCAGCCCTGTCAGGCCCATGGCGCGCTCCTCCACGG
>COSM5207406|G/T/A/C|GCTGGGCCTGGATCCCGCAGAGCACGCCGCCTTCCTGCGCGCCCTGGGCC_GCCCCCTGCACCGCCCGGCTTCATGCCCAGTCCCACCTTTGACATGGCGC
>COSM5248274|C/G/T/A|AAGTCCTCCAAAAGCCCAGGGGGCTCCTCAGGGGGTGAAGGGGCCCTCAT_GGGTCTGGAGGCTCCCCCCTGGGCTTAGGCACTGATATCGGAGGCAGCAT
>COSM5343283|C/G/T/A|ACCAGCCCCACGGTGGCCCAGGCGCGGCGCTGCGAGGCGACCGCCGGGCG_GAGAAGGGCCGGGTGATACCCAGGTAGCGCTCTGAGGCCATGGCGGCCCC
>COSM5343284|C/G/T/A|ACCAGCCCCACGGTGGCCCAGGCGCGGCGCTGCGAGGCGACCGCCGGGCG_GAGAAGGGCCGGGTGATACCCAGGTAGCGCTCTGAGGCCATGGCGGCCCC
>COSM5352870|G/T/A/C|GACAGCCGGGCGGCGGTGGCCTCACCAGCACGCGGGGCGCGGGCCCGCCC_CCGCGTGCCCGCCCCGTGAGCGGCCCGGACCCTCCTTGGCGTTGTTCCTG
>COSM5352871|G/T/A/C|GACAGCCGGGCGGCGGTGGCCTCACCAGCACGCGGGGCGCGGGCCCGCCC_CCGCGTGCCCGCCCCGTGAGCGGCCCGGACCCTCCTTGGCGTTGTTCCTG
>COSM5352923|G/T/A/C|GGCAGGGGCAGCCTCAGCAGCAGCAGTTGCCCCCAGCCCAGCCCCAGCCT_CCAGCCAGCAACAAGCTGCCCAGCCTTCCCCTCAGCAAGATGTATACAAC
>COSM5353488|A/C/G/T|AGTTCTCCAAGGTGATGAGCACCCCGGAGTACAGCCTGTCCCCGATCAGC_CCCCCTGCGACCCTGAGGGTGCGCCCCCAGATCCCGGGGCGCCGGCCGCT
>COSM5353489|A/C/G/T|AGTTCTCCAAGGTGATGAGCACCCCGGAGTACAGCCTGTCCCCGATCAGC_CCCCCTGCGACCCTGAGGGTGCGCCCCCAGATCCCGGGGCGCCGGCCGCT
>COSM5358871|C/G/T/A|CACAGAAGGAGGTGGAAGTCACGCGCACCCACAAGCGGGAGGGCTCGGGC_GGTTTTCCCTGCCCGGAGCCACGTGCTTGCAGGTGTGTAGCCAGCCCCGG
>COSM5363433|C/G/T/A|GTGGGGTGCTGGGGCTGGAGGGCTGCGAGGACAGGCAGGGAGAGGGGGAG_GCCTCAGGGGGTCCATGGGGGCCAAGGGTTCGAGATGCCTGTCACCAGGT
>COSM5364077|C/G/T/A|GAGAGAGAAGCTGGGAGAGAAGAAACTGGTGCTCTGGGGGGCCGGGGAGG_GAGCGGGGACTTGGAGATGATAGAGCCGATGGAGAGTGAGGAGCTTGGCT
>COSM5364318|C/G/T/A|ACAGCGTCGCCTAGCAACGGGAAATGGCGGAACCGGGCGGCGCGGCGGGC_GGTAAGCCGGGCCGAGGGGCAGCGGGTCTTGGAGTCGCCAGGCCGCGCTC
>COSM5364319|C/G/T/A|ACAGCGTCGCCTAGCAACGGGAAATGGCGGAACCGGGCGGCGCGGCGGGC_GGTAAGCCGGGCCGAGGGGCAGCGGGTCTTGGAGTCGCCAGGCCGCGCTC
>COSM5364320|C/G/T/A|ACAGCGTCGCCTAGCAACGGGAAATGGCGGAACCGGGCGGCGCGGCGGGC_GGTAAGCCGGGCCGAGGGGCAGCGGGTCTTGGAGTCGCCAGGCCGCGCTC
>COSM5364489|G/T/A/C|CCAGCCCCTGGGACCCCTCCTGGGACTCCCCGGCCCCCTGATACCCCTCT_CCTGAGGAGGTAAAGAGGTCCCAGCCTCTCCTCATCCCAACCACCGGCAG
>COSM5364490|G/T/A/C|CCAGCCCCTGGGACCCCTCCTGGGACTCCCCGGCCCCCTGATACCCCTCT_CCTGAGGAGGTAAAGAGGTCCCAGCCTCTCCTCATCCCAACCACCGGCAG
>COSM5365408|G/T/A/C|GGGGGCCCTCAGCTGGGCGGCGGCTTCTCCCGGCGCCTCCCCAGCCCCGG_CCTCCTTACCCGCCAGGTTGCTGGCCGGGAGCAGGCTGTGTAGGTTCAGG
>COSM5365409|G/T/A/C|GGGGGCCCTCAGCTGGGCGGCGGCTTCTCCCGGCGCCTCCCCAGCCCCGG_CCTCCTTACCCGCCAGGTTGCTGGCCGGGAGCAGGCTGTGTAGGTTCAGG
>COSM5369709|T/A/C/G|CGTGTCCAGGAAGCCCTCCCGGGCAGCGTCGTGCACGGGTCGGGTGAGAG_GGCGGGGTCGGCGCAGTTGGGCTCCGCGCCGTGGAGCAGCAGCAGCTCCG
>COSM5369710|T/A/C/G|CGTGTCCAGGAAGCCCTCCCGGGCAGCGTCGTGCACGGGTCGGGTGAGAG_GGCGGGGTCGGCGCAGTTGGGCTCCGCGCCGTGGAGCAGCAGCAGCTCCG
>COSM5369711|T/A/C/G|CGTGTCCAGGAAGCCCTCCCGGGCAGCGTCGTGCACGGGTCGGGTGAGAG_GGCGGGGTCGGCGCAGTTGGGCTCCGCGCCGTGGAGCAGCAGCAGCTCCG
>COSM5369712|T/A/C/G|CGTGTCCAGGAAGCCCTCCCGGGCAGCGTCGTGCACGGGTCGGGTGAGAG_GGCGGGGTCGGCGCAGTTGGGCTCCGCGCCGTGGAGCAGCAGCAGCTCCG
>COSM5369765|C/G/T/A|GTCCAGGAAGCCCTCCCGGGCAGCGTCGTGCACGGGTCGGGTGAGAGTGG_GGGGTCGGCGCAGTTGGGCTCCGCGCCGTGGAGCAGCAGCAGCTCCGCCA
>COSM5369766|C/G/T/A|GTCCAGGAAGCCCTCCCGGGCAGCGTCGTGCACGGGTCGGGTGAGAGTGG_GGGGTCGGCGCAGTTGGGCTCCGCGCCGTGGAGCAGCAGCAGCTCCGCCA
>COSM5369767|C/G/T/A|GTCCAGGAAGCCCTCCCGGGCAGCGTCGTGCACGGGTCGGGTGAGAGTGG_GGGGTCGGCGCAGTTGGGCTCCGCGCCGTGGAGCAGCAGCAGCTCCGCCA
>COSM5369768|C/G/T/A|GTCCAGGAAGCCCTCCCGGGCAGCGTCGTGCACGGGTCGGGTGAGAGTGG_GGGGTCGGCGCAGTTGGGCTCCGCGCCGTGGAGCAGCAGCAGCTCCGCCA
>COSM5371999|A/C/G/T|CCCCACCAGTGCCCTCAGTGCCACCCTCCCACCCCTTGCAGGTTGGTGCA_CCTTCCCAGGCGCCCTTCCCTGCCACATGTGTACCTGCCTCTCTGGGGAC
>COSM5372000|A/C/G/T|CCCCACCAGTGCCCTCAGTGCCACCCTCCCACCCCTTGCAGGTTGGTGCA_CCTTCCCAGGCGCCCTTCCCTGCCACATGTGTACCTGCCTCTCTGGGGAC
>COSM5385153|C/G/T/A|AAGGGCCTGGCACTGCTCAAAGAAGAGCCGGCCAGTCCAGGGGGGGATGG_GAGGCCGGGCTGGCCCTGGCCCCAAACGAGTGTGACTTCTGCGTGACAGC
>COSM5389440|A/C/G/T|GCAAAGCTGCCACCACCGCCTCTGACTCCTCCAGCCCCTTCACCTCCTCC_CCCCTCCCACCCCCTTCGACATCTCCTCCACCCCCACTCTGCCCTCCACC
>COSM5392432|A/C/G/T|CTCTCAAGTTGCGAAGCCCCGACGCCTCCCCAAGTCGCGCGCCGCCCAGC_CTCAGGAGCCCCAGAGCCCCAGGGAAGGGGAGGAGCTCAAGCCCGAGGAC
>COSM5396755|T/A/C/G|TGCTGAGCACGGGCCGGATGCCCATGGGCACGGGCATGATGGGACCTCGG_CCACGTCCACCGGGCCATTGATGGGGGGCAGGTCAGCCTTCCCTGCTGGT
>COSM5396756|T/A/C/G|TGCTGAGCACGGGCCGGATGCCCATGGGCACGGGCATGATGGGACCTCGG_CCACGTCCACCGGGCCATTGATGGGGGGCAGGTCAGCCTTCCCTGCTGGT
>COSM5396757|T/A/C/G|TGCTGAGCACGGGCCGGATGCCCATGGGCACGGGCATGATGGGACCTCGG_CCACGTCCACCGGGCCATTGATGGGGGGCAGGTCAGCCTTCCCTGCTGGT
>COSM5406511|C/G/T/A|CTGCTTTTCCTACAGGATGAGGGAGTGGTGGGTCCAGGTGGGGCTGCTGG_CGTGCCCCTGCTTGCTGCGTACCTGCACATCCCACCCCCTCAGCTCTCCC
>COSM5410930|T/A/C/G|CCCGGTGCAGCACCACCAGCGTGTCCAGGAAGCCCTCCCGGGCAGCGTCG_GCACGGGTCGGGTGAGAGTGGCGGGGTCGGCGCAGTTGGGCTCCGCGCCG
>COSM5410931|T/A/C/G|CCCGGTGCAGCACCACCAGCGTGTCCAGGAAGCCCTCCCGGGCAGCGTCG_GCACGGGTCGGGTGAGAGTGGCGGGGTCGGCGCAGTTGGGCTCCGCGCCG
>COSM5410932|T/A/C/G|CCCGGTGCAGCACCACCAGCGTGTCCAGGAAGCCCTCCCGGGCAGCGTCG_GCACGGGTCGGGTGAGAGTGGCGGGGTCGGCGCAGTTGGGCTCCGCGCCG
>COSM5410933|T/A/C/G|CCCGGTGCAGCACCACCAGCGTGTCCAGGAAGCCCTCCCGGGCAGCGTCG_GCACGGGTCGGGTGAGAGTGGCGGGGTCGGCGCAGTTGGGCTCCGCGCCG
>COSM5418186|T/A/C/G|ACGTCACTTCCGTAAACAAACGGAGCTGCGGAGGAGCGGGTCCCGGGATG_GACCGGGGCTCTGCTTGTGGCTGCGGCGGTGGCTTCTGAGGCTGTCGGGT
>COSM5430985|G/T/A/C|CCTCCCCCACCCCCACCCACCTTTCTGGGTTTGCCGCCCCCACCCCCTCC_CCCCTGTTGGACAGCATTCCTCCCCCTCCTGTCCCTGGTAATTTATTGGT
>COSM5430996|T/A/C/G|CCACCTCCCCCACCCCCACCCACCTTTCTGGGTTTGCCGCCCCCACCCCC_CCGCCCCTGTTGGACAGCATTCCTCCCCCTCCTGTCCCTGGTAATTTATT
>COSM5433039|C/G/T/A|GCGACGGTTTCCTGCTGCGCCTGTGGGACGGGACACGGGGGCAGGAGCGG_GGGAGAACGTCTCATCCCCCCAGGCCCGCACTGCCCTCCTGACGGGACTC
>COSM5435991|C/G/T/A|TTCTCTTGCATTTTGGTGCTGCGCCGGGAGCCAGGATCGGGCTCTGGGGG_GTGGGAGGCCGCGAGTCCAGCGACCGGGGCAGCTGGGGCGACGCGGGTGG
>COSM5436977|G/T/A/C|GCTCCAGGGAGGCCAGGATCACCCTTGGGCCCTCGAGGACCCTCTTGTCC_CGGTCCCCAGGCTCTCCCTGTGGCAGAGATAAGCTTGCTGAGGAACAGCC
>COSM5440487|A/C/G/T|CTCCGCTCCCACGCCCGGCGCCGCCGCCCTCCGCCCCCACCCCCGCCGCC_CCGCCCCGCGCCTACGAGCCACGCAGTGAGTTTGAACAGATGACCATCCT
>COSM5442373|T/A/C/G|CTGCAGAGGAAGGTCCTCTATGGAGGGAGAAAAGCAAAGGAGTTGGACAG_GAGTGAGGGGTGGGGAGTGGGGGCTGGCATCAGGGGTGGGGGGCAGCTGG
>COSM5442374|A/C/G/T|GCAGAGGAAGGTCCTCTATGGAGGGAGAAAAGCAAAGGAGTTGGACAGTG_GTGAGGGGTGGGGAGTGGGGGCTGGCATCAGGGGTGGGGGGCAGCTGGGG
>COSM5449370|T/A/C/G|CCTGGCCAAGCTGAACGCCTTCAAGGCAGACACTCCCAGTCTGGGCGAGG_GAGGGGGCGTGCTTGGGAGGTGAGGGGCAGCCCCAACCGGCTCAGGGTCA
>COSM5456178|C/G/T/A|ATCTTACGCCATGATCCTCACAAGCTGCTGGAAGGCTGCCTGGTGGGGGG_CGGGCCATGGGCGCCCGCGCTGCCTATATCTACATCCGAGGGGAATTCTA
>COSM5457149|C/G/T/A|GGAGTGGTGCATTTCCAGCCGCTTGCTTAGACCGGTCTGAGACAGGGAGG_TCCCGGGGGACCCAGGGAGGCCTCCCGCTGTGGAACTTTGGGGGGCAGGC
>COSM5457150|C/G/T/A|GGAGTGGTGCATTTCCAGCCGCTTGCTTAGACCGGTCTGAGACAGGGAGG_TCCCGGGGGACCCAGGGAGGCCTCCCGCTGTGGAACTTTGGGGGGCAGGC
>COSM5458771|G/T/A/C|CGGCTTCTGCAGGAGCAGGGAACCTTCTGGTGGACGTCTTCGATGGCCCG_CCGCCCAGCCCAGCCTGGGGCCCACCCCCGAGGAGGCCTTCCTCAGGTAG
>COSM5458772|G/T/A/C|CGGCTTCTGCAGGAGCAGGGAACCTTCTGGTGGACGTCTTCGATGGCCCG_CCGCCCAGCCCAGCCTGGGGCCCACCCCCGAGGAGGCCTTCCTCAGGTAG
>COSM5459037|C/G/T/A|CCTGCGCGGGACCCCAGCATCCTGAGGCTGCCCAGGGTCGTCGGGGTCCC_GGACCCCGCGGGCGCCGCCACCGGGGCGAGCAACAGCAGCAGCGCGAGCA
>COSM5461519|T/A/C/G|AGAGCTGCGGCTCTCCATTTACGGGCGCTCGAGGGATGAGTGGGACAAGC_GGCGCGCTGGGCCGTCATGCACCGCGTGCACTCCCCCAACGTGCGCTGGC
>COSM5461520|T/A/C/G|AGAGCTGCGGCTCTCCATTTACGGGCGCTCGAGGGATGAGTGGGACAAGC_GGCGCGCTGGGCCGTCATGCACCGCGTGCACTCCCCCAACGTGCGCTGGC
>COSM5463641|A/C/G/T|GGGCGCCCGGGCTCCAGGCCGAAGAGCTTGGCGGCCTGTTGGGCTGCAGG_CCGGCTGGGCCGCGGGGCGCACGCTCGCAGGGCCTCGGGTCCGCCTCGGG
>COSM5463642|A/C/G/T|GGGCGCCCGGGCTCCAGGCCGAAGAGCTTGGCGGCCTGTTGGGCTGCAGG_CCGGCTGGGCCGCGGGGCGCACGCTCGCAGGGCCTCGGGTCCGCCTCGGG
>COSM5465061|C/G/T/A|CCGCAACTACATCCTACTGCTGGGCAGCTCGCTGCAGGAGCTGCGCCGCG_GCTGGGCGAGGGCGCCGGGCCCGCCGCGCCGCGCCTGCTGCTGGCCGGGC
>COSM5468820|A/C/G/T|GCAGAGTTGCCTGAGGTGGGGGAAATAGGGGATTCTGATGGGTGGGTGAG_GGGGGGTTGTAGGAGGGGTTAATGGCTTGAACCCAGAGGGAGGCTTCCTA
>COSM5468821|A/C/G/T|GCAGAGTTGCCTGAGGTGGGGGAAATAGGGGATTCTGATGGGTGGGTGAG_GGGGGGTTGTAGGAGGGGTTAATGGCTTGAACCCAGAGGGAGGCTTCCTA
>COSM5468822|A/C/G/T|GCAGAGTTGCCTGAGGTGGGGGAAATAGGGGATTCTGATGGGTGGGTGAG_GGGGGGTTGTAGGAGGGGTTAATGGCTTGAACCCAGAGGGAGGCTTCCTA
>COSM5473779|G/T/A/C|GCAGCCTCAGGATGCGGCAGCTGAGCACTGGGAGAATAGGAACGCACCCA_CCATCGCCCACTCCCGTGGCCCTGTGGGAGGCCCAAGGAGGTGCTGAGGA
>COSM5474181|G/T/A/C|CACCCACCCCCTCTCCCGCCTCTTCTCCCCCCTCCCCAGCCCAAGCTGAC_CCTCAGGAGAAGCTGAAACTGAGGATGCAGAAGGCGCTGAACAGGCAGTG
>COSM5474815|C/G/T/A|TGGGGCAGTCAGTGATCCGATGACCCAGGCCCCCGCAGAAGGCACAGCCG_GCTCTCCTGGGGGAATGGGGACAGGGGTCAGCCAAGTCAAGGACCAGGAT
>COSM5476716|C/G/T/A|CATCGCCAGCGCAGGGACACCAGAGGAGGAAGAAGAGGAGGTGGGCGCCG_GACATTTGGGGCAGGCTGGGCCCTGCAGAGGAAGGTCCTCTATGGAGGGA
>COSM5490556|A/C/G/T|TGAGCTCAGTTGGATCATTGAGCTGCTGGAGAAGGATGGCATGGCCTTCC_GGAGGCCCTAGACCCAGGGCCCTTTGGTGAGAACCCGTTTTCTCCTTCCT
>COSM5490557|A/C/G/T|TGAGCTCAGTTGGATCATTGAGCTGCTGGAGAAGGATGGCATGGCCTTCC_GGAGGCCCTAGACCCAGGGCCCTTTGGTGAGAACCCGTTTTCTCCTTCCT
>COSM5493720|A/C/G/T|GAGAGGCAAAGTGGAACCCCGCCGGGGATGGGGGCGCCAGGGGTCCCTGG_GCAGCCGGCGTTGGGGGCGCTGGAGGTCGGGAACCGAGTACAGCGTCGGG
>COSM5493721|A/C/G/T|GAGAGGCAAAGTGGAACCCCGCCGGGGATGGGGGCGCCAGGGGTCCCTGG_GCAGCCGGCGTTGGGGGCGCTGGAGGTCGGGAACCGAGTACAGCGTCGGG
>COSM5500827|T/A/C/G|TACCACATGTCCGGTTCCCTGCTGGGCATCGTGGGCTGCATGGGCATTGG_CAGTCTCCCCAACCCCACCTTCATTAATTCATCCAGTAGACATTTATTAA
>COSM5504961|C/G/T/A|ACGTGCATCCCGATGTGATCCCGGTGCAGCTGTGGGGGCTGGTGGGCGAG_GGCGGGGCGAGTACCTGCGGCTGAGCCGGGAAATCCAGGAAGCGGCGGCC
>COSM5508103|A/C/G/T|GGGACAAGTTGGTTGCCTGTGCCTCACTGTCCCCCACCCACCCCACAAAG_CCTGTGACCTTGCCACAGCCCCACCCATCCAGCCGTACCCCCTGGGTGCC
>COSM5509118|T/A/C/G|CCCCAGAACCTGCTCATCAACGAGAGGGGGGAGCTGAAGCTGGCCGACTT_GGTGAGGCTGGGGCTAGGGTGGGGGTCTGACGCTACTGGGGTGCCTCAGG
>COSM5509119|T/A/C/G|CCCCAGAACCTGCTCATCAACGAGAGGGGGGAGCTGAAGCTGGCCGACTT_GGTGAGGCTGGGGCTAGGGTGGGGGTCTGACGCTACTGGGGTGCCTCAGG
>COSM5512815|G/T/A/C|TGCTCCAACTCTACTGGGGAGGGCAGGCTCAGGTGGGACCCGAAGGCTCC_GGGCCCTGGGCCCGGGCCAGGCGGAGGCCCTCAGCTAGGCGGCCCAGGGA
>COSM5512816|G/T/A/C|TGCTCCAACTCTACTGGGGAGGGCAGGCTCAGGTGGGACCCGAAGGCTCC_GGGCCCTGGGCCCGGGCCAGGCGGAGGCCCTCAGCTAGGCGGCCCAGGGA
>COSM5513319|C/G/T/A|ACGGAGGCCGAGAAGGAGCCGGCATTTGATGAGCGAACCGGGAAAGGGTA_GGATGCCGGGAAGGGGAGAAAGAAAGGCGGAAGGGGTCGTTAATAGCTGA
>COSM5513320|C/G/T/A|ACGGAGGCCGAGAAGGAGCCGGCATTTGATGAGCGAACCGGGAAAGGGTA_GGATGCCGGGAAGGGGAGAAAGAAAGGCGGAAGGGGTCGTTAATAGCTGA
>COSM5513321|C/G/T/A|ACGGAGGCCGAGAAGGAGCCGGCATTTGATGAGCGAACCGGGAAAGGGTA_GGATGCCGGGAAGGGGAGAAAGAAAGGCGGAAGGGGTCGTTAATAGCTGA
>COSM5515430|G/T/A/C|CATACACGTCCGAGTTGCCAGACTTCATGGTGGCCGTGCAGTCGAAGGCC_CGTACAGTCCCCGAGCCCCCTCCCAGTACTCACTGTAGTCAAACACGCGC
>COSM5520202|G/T/A/C|CCCAGCTAGGGTGGAGAGGCACCGCTGTGGGGGCTGGGGGGAAGGCCCCT_CCTTCATCCCCTCCCCAGAGGTGGCTTCCTCATAGGAGGGTGGGGCTGAG
>COSM5520361|G/T/A/C|GCAGCCTGGGGGCCGCGGGGGGCTTCCCGGGCGCCGCGTCGCCCGGCGCC_ACCCGTACGGCCCGCGCGAGCCCCCGCCGCCGCCGCCGCGCTACGACCCG
>COSM5520362|G/T/A/C|GCAGCCTGGGGGCCGCGGGGGGCTTCCCGGGCGCCGCGTCGCCCGGCGCC_ACCCGTACGGCCCGCGCGAGCCCCCGCCGCCGCCGCCGCGCTACGACCCG
>COSM5520363|G/T/A/C|GCAGCCTGGGGGCCGCGGGGGGCTTCCCGGGCGCCGCGTCGCCCGGCGCC_ACCCGTACGGCCCGCGCGAGCCCCCGCCGCCGCCGCCGCGCTACGACCCG
>COSM5548294|A/C/G/T|CTTGGCACCACAGTCCGAGCCTGGGGTTGGGGGATAGCTGGGGAGTTGTC_GGCAGGAACATTGATGTAGTCATCTGAATCACTGTCCTCCATCATGGCGG
>COSM5548514|G/T/A/C|TGCAGACCTCCTCCCCCTATAAGCAGGCTGGCCCCAGCCCCAAAACCCGG_CCAGGCAGGACTCCCAAGGGGAGGAGGCTGAGCCCCTGCCAGCCTCACCA
>COSM5549033|G/T/A/C|CGCTCTTCGTGCGGCTGCTGGCTCTCGCCCTGGCTCTGGCCCTGGGCCCC_CCGCGACCCTGGCGGGTCCCGCCAAGTCGCCCTACCAGCTGGTGCTGCAG
>COSM5549034|G/T/A/C|CGCTCTTCGTGCGGCTGCTGGCTCTCGCCCTGGCTCTGGCCCTGGGCCCC_CCGCGACCCTGGCGGGTCCCGCCAAGTCGCCCTACCAGCTGGTGCTGCAG
>COSM5553254|G/T/A/C|ATGCACACCTACTGCCTCCCCCAGAGGAAGCTGCCCCCACAGACCCCTGA_CCACTCCCCAAGGCCTGCAGCAACCCCTCCCAGCAGGTCAGATCCCGGCC
>COSM5553255|G/T/A/C|ATGCACACCTACTGCCTCCCCCAGAGGAAGCTGCCCCCACAGACCCCTGA_CCACTCCCCAAGGCCTGCAGCAACCCCTCCCAGCAGGTCAGATCCCGGCC
>COSM5555829|G/T/A/C|GCTCCCGCGCGATTCACTGGAGCCTTCCCCGGGCCCTGGTCCCGGCTACC_GGACTCGCGCGTCCGGATCTCAAAAGCGGCAGAGGCCACCGAAGGGACAG
>COSM5556160|G/T/A/C|CGCTGGGTGCGAATCACACCGGACGTGGGCTCGATGTAGAAGTCCCCATC_CCGTCGTCCCCACCCTGGAAGGTGTACAGCAGACGCCCATTGGGACCTGA
>COSM5556712|G/T/A/C|CCACTCCCCCCGGTACATCCACTTGCCCTTCGTCTCCACCCCCAGCCCGT_CCGCTTGCCCTGCGCCCAGTAGCCCTGGTAGGTGTTGCCGCTGGGCCAGG
>COSM5556883|A/C/G/T|CCGAGGTCGGCCGCCTGTAGTTGTCAGGACAGAGCGTCGGGTCTGGGGGG_TGGGCCCCGAGATGCGGGACGGGCCCTCGCACATGCCGCCGGCGCCGCCC
>COSM5558862|A/C/G/T|CCCAGCCCACTGGACCCAGGGCACAGCTCTGTCCACCCAACCCCTGCTTT_CCATCCCCTGGACCTGGACCTACCCTCGCCACCCTGGCTCAACCCCACTG
>COSM5562719|C/G/T/A|CCAGCAAAGCAAGCAGTTAGTGGGGAGGGGAGGGAACATGGAGCGGGGGC_GGTGGTGGGGGCAGGACTGGGGGCCGGGGCCCGAATCCAGGCACTGCTGG
>COSM5565402|C/G/T/A|GGGGGTCCCTGTTGCCCCTCAGTGCCCTGTGGGCCAAGGGCTGCAGGGGC_GGCTGTTACCGCTGAGGCTCTGGAAGATCTGAGATGGAGGATTCTGGCTC
>COSM5568101|A/C/G/T|TGTGGGATGAAGCCATGAGACGGCTGCAGGAGCGGATGGGGCGGCTTCGG_GTGGCCGAGGGCTGGATGGGGCCGTGGACATGGGGGCCCGGGGGGCTGCC
>COSM5568797|A/C/G/T|CTGAAGCAGCTCCTCCTCGGTCACGTCGGCGGGAGGAGGGATAGAGGGGG_GTGGCAGATGTTGATGAAAACCTTCCCTTCCGAGGAGTTGGTCTTTATGC
>COSM5568870|C/G/T/A|TCCAAAAGATTAGGGCCACCCTCACCAGTGTCTGGGCTGGAGGAGGGTGG_GATAGGGCAAATGGGGGCTCCACCGAAGGCTCCTGTCTCTGTAGTTCCTC
>COSM5570120|C/G/T/A|ACCATTAGCCTCGTCCGCCGGGGGAACCCTGCAGGCCGCACTACTGTCTG_GTGGGAGTCGCGGGTGGGGGTGCCGCGTGCAGTTCCCGAGGCGGGCGCAG
>COSM5570121|C/G/T/A|ACCATTAGCCTCGTCCGCCGGGGGAACCCTGCAGGCCGCACTACTGTCTG_GTGGGAGTCGCGGGTGGGGGTGCCGCGTGCAGTTCCCGAGGCGGGCGCAG
>COSM5572421|T/A/C/G|TTCCGTGTTCCCTGGAGCATACATTCAGCAGAAGCCCAGACCCTGTGTCC_ACATTCCCAGGTGCTACACAAAGTTTTCAGACCACATGACTTTTTCCCAA
>COSM5573227|A/C/G/T|CCTCCCCTCCCTGGCCTGCCCGGCTCTGCGCCATGCCCCCTCCCCGCCCC_CCTGTCATCCCAGCTCTGGCTGCGCTGGATTTCCCGGGGGCTTCGTCCAA
>COSM5575662|A/C/G/T|CTCTAATGTGGTATCCTCAACTAAACTGAAGGAGGGCCGGGCCAGGGACA_GGTTGCCATGGTGACCACGACCAGGCAGATGAAACGACCCCAGCTGACCA
>COSM5575663|A/C/G/T|CTCTAATGTGGTATCCTCAACTAAACTGAAGGAGGGCCGGGCCAGGGACA_GGTTGCCATGGTGACCACGACCAGGCAGATGAAACGACCCCAGCTGACCA
>COSM5575664|A/C/G/T|CTCTAATGTGGTATCCTCAACTAAACTGAAGGAGGGCCGGGCCAGGGACA_GGTTGCCATGGTGACCACGACCAGGCAGATGAAACGACCCCAGCTGACCA
>COSM5575665|A/C/G/T|CTCTAATGTGGTATCCTCAACTAAACTGAAGGAGGGCCGGGCCAGGGACA_GGTTGCCATGGTGACCACGACCAGGCAGATGAAACGACCCCAGCTGACCA
>COSM5575666|A/C/G/T|CTCTAATGTGGTATCCTCAACTAAACTGAAGGAGGGCCGGGCCAGGGACA_GGTTGCCATGGTGACCACGACCAGGCAGATGAAACGACCCCAGCTGACCA
>COSM5575667|A/C/G/T|CTCTAATGTGGTATCCTCAACTAAACTGAAGGAGGGCCGGGCCAGGGACA_GGTTGCCATGGTGACCACGACCAGGCAGATGAAACGACCCCAGCTGACCA
>COSM5580255|C/G/T/A|GAAGACAATGGGGCGGGGCCTCCTCGAGATGGGGATGGGGTCCCAGGGGG_GGCCCCCTGAGCCCAGCACGGACCCAGGAAATCCAGGAGAACCTGCTCAG
>COSM5599026|G/T/A/C|GTGGTCGCGGCGCCCCCGGCGCTCGCAGTCGTGCCTCACCTCCCATCCCC_CCGCCCAGGAGAGGAGCAGAATTAACACTCTCAGCAACACCATCTTCCGC
>COSM5600951|G/T/A/C|CTGCAGGGTCCGGGGGTCGGGAGCCATGGACTCCGCCACCCGGCAGCTCC_CAGGTAGCCCTTGAGGTCCCCCTGCAGAAAGGGGGTGTGGCGCAGTCACC
>COSM5600952|G/T/A/C|CTGCAGGGTCCGGGGGTCGGGAGCCATGGACTCCGCCACCCGGCAGCTCC_CAGGTAGCCCTTGAGGTCCCCCTGCAGAAAGGGGGTGTGGCGCAGTCACC
>COSM5612826|G/T/A/C|ACCCATCACAGGACCTTTTTCCCCAGGTTATTTTCCCTGCAGGCCCCAGT_CCACCCAAGATTTACCTGTCCATGGTGTATAAGCTTGAGGGGCCCACGGA
>COSM562625|C/G/T/A|GCGCCTCACAACCTCCGTCATGTGCTGTGACTGCTTGTAGATGGCCATGG_GCGGACGCGGGTGCCGGGCGGGGGTGTGGAATCAACCCACAGCTGCACAG
>COSM562626|C/G/T/A|GCGCCTCACAACCTCCGTCATGTGCTGTGACTGCTTGTAGATGGCCATGG_GCGGACGCGGGTGCCGGGCGGGGGTGTGGAATCAACCCACAGCTGCACAG
>COSM562627|C/G/T/A|GCGCCTCACAACCTCCGTCATGTGCTGTGACTGCTTGTAGATGGCCATGG_GCGGACGCGGGTGCCGGGCGGGGGTGTGGAATCAACCCACAGCTGCACAG
>COSM562628|C/G/T/A|GCGCCTCACAACCTCCGTCATGTGCTGTGACTGCTTGTAGATGGCCATGG_GCGGACGCGGGTGCCGGGCGGGGGTGTGGAATCAACCCACAGCTGCACAG
>COSM5626747|A/C/G/T|TCCAACTGACATGTTCATTAAGGGCAGGGCTCCGAGGGCGCCACCTCGAG_GCGACGGCGGGCTACCCGGGGCGGGCTGAGGCAGGTTGTAGCCCCGCCCC
>COSM5627983|C/G/T/A|ACCCCCGCTAGTCACTTTCTCCGCCCATGGGGGCGGGTCCTCAGGGCCTT_GGTGCTGTGACGTCGGGAAAGACGGGGTCGACCGGTCAGGGTCAGGCCAT
>COSM5629431|A/C/G/T|CCTGCTGGGTGAAGAAGGAGACTGGAAGCCCTAGAGGGTCGTCGGTGCTG_CCACGTAGCCCTGTTGCCCCGGGTGCCCTGGTGGGTGAGTGGGGGCGTTC
>COSM5634843|A/C/G/T|AAGAGTCCCCTTCCTCTGAAGCAAAGAGCAGAGGACCCACCCCACCAGCC_TGGGCCCACGGGATGCCAGACCTCCTCGAAGGAGCAGCCAGCCATCTCCA
>COSM5636604|G/T/A/C|GCCGCGTGCCTTGGCCCATGGCCGCCTACTCTTACCGCCCCGGCCCTGGG_CCGGCCCTGGGCCTGCTGCAGGCGCGGCGCTGCCGGACCAGAGCTTCCTG
>COSM5636605|G/T/A/C|GCCGCGTGCCTTGGCCCATGGCCGCCTACTCTTACCGCCCCGGCCCTGGG_CCGGCCCTGGGCCTGCTGCAGGCGCGGCGCTGCCGGACCAGAGCTTCCTG
>COSM5639884|G/T/A/C|TCCTTCCGCTCATGGAAGGCCTCGAGGCGTTGCTCCCGCTCCCGCTGCTC_CGCTCCCTGCGGGGACAGGTGAGGCTGCCCTGAACTCCCTGCGTGAGCCT
>COSM5645631|A/C/G/T|GGGACCCGGAGATTGCAGGGGAGCAAGGGGAGACACTTACGCTGTGGAGA_GGAGGGAGGGAAACAGGGTGGTCCCAGGGAGATGGATTGGGGGTGGAAGG
>COSM5648956|G/T/A/C|CTGACTCCGGGGCATTCGCAGCCGATCCCGACTCCGGGGCAGCCCCTGCC_CCCCAGCCGATCCCGACTCCGGGGCGGCCCCTGACGCCCCAGCCGATCCC
>COSM5657377|A/C/G/T|CCCCCGCTGCCCGCCGCGCCCGGGCCGGCCGCCGCGCCCCCCGCGCCCCC_CCTGCCCCGGTGGCTCAGCCTCACGGCGGGGCGGGGGGCGCGGGGCCGCC
>COSM5659210|C/G/T/A|AGTGGCCATTGCTCAGGAAGAGCGCCAGGGAGGGGCTGCCGGGCCTCAGA_GGGCAGTGAAGAGGAGGAGGCCTCGGGAGCTTCGCGGGAGGACGTGCATG
>COSM566299|G/T/A/C|CTTACATTGGCCACAGTGTGGAGAAGCACCGTGAAACCCTGGACCCCAGC_CCCCCAAGGACCTCATCGACACCTACCTGCTCCACATGGAAAAAGTGGGG
>COSM5666515|C/G/T/A|CTGCGCCGGGCGCTACTCGGCCTCTGGGCTGCTCTGGGCCTGGGGCTCTT_GGCCTCTCAGGTAAGAGCCCCGCTCTGGTTCGGGGTGGACAGGGCGGGGG
>COSM5668287|T/A/C/G|GGAGCCAGCAGTGGGAGGGAACCAAAGCAGGCCCCTGCCCCTCACTCACC_GTCACGCCCACGGCGGACACCGGGCCCACGCGCTGCCCCTCGTGGAGGCC
>COSM5668288|T/A/C/G|GGAGCCAGCAGTGGGAGGGAACCAAAGCAGGCCCCTGCCCCTCACTCACC_GTCACGCCCACGGCGGACACCGGGCCCACGCGCTGCCCCTCGTGGAGGCC
>COSM5669671|T/A/C/G|GGCGGGGAGCGTGGGCACTGGGTCAGTGTTGGGGTCCAGGGACCCGGGGG_GCCATGGTCCGGCTCGCCGCCCGCCGGCCAGATCTTGTCCCAGAAGAAGG
>COSM5671568|A/C/G/T|AGCCCCTTGGCCCTACGGGGCCTCTGTCTTCAACCCCACCCCTCCGCAGC_CCTTCACGGCCCAGACGGACTGATCCAGCGGGTGGAAGAGCTTGAAGCAG
>COSM5672148|A/C/G/T|GGCCTACCTGAACCTGTCGCAGGAGCCGGCGCACCCCGCCATGGCCCTCC_CGCCCGCTTCGCCGAGGCCGAGTGCCTGGCCGAGAGCCACCAGCACCTCT
>COSM5676073|G/T/A/C|CCCTCAACCCGAGAGCTTTTCCGGCTCCTGTGCTCTGCCCATGAGGCCCC_GGGCCAGCCCCCTCCCTTCTGCTGCTCGACGGCCTAGAAGAGTACCTAGC
>COSM5676797|T/A/C/G|CGCGGTGGAGGAGGCCAAAGTGGCCCGCAAGGGGGGCGGTTTGGCGGGCG_GGGGGGCGGGGCCCATTAAAGACGCTGTTCCTACCAGTGGAAAGTGCCTC
>COSM5679429|G/T/A/C|CACGCGGCCATGTTTGCCGCACCCCCGACACTGCCCCCGCCCCCGGCGCT_CCGGCCAGCAGCCTGGTCCTCCCAGGACACCCGGCCGGTAGGTGTCTCGG
>COSM5679430|G/T/A/C|CACGCGGCCATGTTTGCCGCACCCCCGACACTGCCCCCGCCCCCGGCGCT_CCGGCCAGCAGCCTGGTCCTCCCAGGACACCCGGCCGGTAGGTGTCTCGG
>COSM5685922|T/A/C/G|CCCCCTCACTCCTAGAGGAAGGGAGCACCGCGAGGCTCACGGCAGGGCCC_GGCGCCGGGCAGGGCGAGCCTCGGAAGCCGCCTGGAGGTAACTGGGCGAG
>COSM5687866|C/G/T/A|CCCCGGCTCGGGGCTGCGCGGGGGACTGCGCTGCGGGCTGGGCGGCGAGG_GGGCGCGGCGGGCGCGGCGAGGGCGGCGGGGCCGGCGGCGAGGCCGCGCG
>COSM5689145|G/T/A/C|AGGGCCTGCTGCTGCTCCTCCTTGGGCGGCTCCGGCACGGGCGCCCCCGC_CGCCCCTGCGCCCCCGCCGCCTCCTGGGGCTCGGCCTCCTGGTCCGGCTT
>COSM5689146|G/T/A/C|AGGGCCTGCTGCTGCTCCTCCTTGGGCGGCTCCGGCACGGGCGCCCCCGC_CGCCCCTGCGCCCCCGCCGCCTCCTGGGGCTCGGCCTCCTGGTCCGGCTT
>COSM5691337|T/A/C/G|CATTACCTCGATAATCTTGATAAAGCGCGGGAACACCGGGTTGCGGGTGA_GGCGATGAGCGGCAGGTGCGGAAACACATCGGGGATCGTCATGGGCGTGA
>COSM5692891|G/T/A/C|GCCGGCGCCATGTGGCCCCCGCTGCCCGCCGCGCCCGGGCCGGCCGCCGC_CCCCCCGCGCCCCCACCTGCCCCGGTGGCTCAGCCTCACGGCGGGGCGGG
>COSM5696656|A/C/G/T|TCCTGACGGCATCTGTGTTCCTTCCAGGCTCTCAGAACCCGACCCCAGCC_TACCCTAGAGGAGCGGGTGGTGCACTGGTACTTCAAACTACTGGATAAAA
>COSM5696985|G/T/A/C|CCAGACTCTTCCCGGACAGCATGTGGCCCAGGACTCCCAGCAGTCCCTCC_GTGACTTAGAGTGGTCTGCATCCATCGTCTGGGGACAGGACAGGAAATCA
>COSM5696986|G/T/A/C|CCAGACTCTTCCCGGACAGCATGTGGCCCAGGACTCCCAGCAGTCCCTCC_GTGACTTAGAGTGGTCTGCATCCATCGTCTGGGGACAGGACAGGAAATCA
>COSM5706621|T/A/C/G|TGACTGCTTGTAGATGGCCATGGCGCGGACGCGGGTGCCGGGCGGGGGTG_GGAATCAACCCACAGCTGCACAGGGCAGGTCTTGGCCAGTTGGCAAAACA
>COSM5706622|T/A/C/G|TGACTGCTTGTAGATGGCCATGGCGCGGACGCGGGTGCCGGGCGGGGGTG_GGAATCAACCCACAGCTGCACAGGGCAGGTCTTGGCCAGTTGGCAAAACA
>COSM5709207|T/A/C/G|TGTTTGAGGGTCAGGTCATCGTGCTTGACATCAACGACAACACGCCCACC_TCCCGTCGCCCGTGCTCACGCTCACGGTGGAGGAGAATCGGCCGGTGGGC
>COSM5709208|T/A/C/G|TGTTTGAGGGTCAGGTCATCGTGCTTGACATCAACGACAACACGCCCACC_TCCCGTCGCCCGTGCTCACGCTCACGGTGGAGGAGAATCGGCCGGTGGGC
>COSM5709209|T/A/C/G|TGTTTGAGGGTCAGGTCATCGTGCTTGACATCAACGACAACACGCCCACC_TCCCGTCGCCCGTGCTCACGCTCACGGTGGAGGAGAATCGGCCGGTGGGC
>COSM5709210|T/A/C/G|CATCGTGCTTGACATCAACGACAACACGCCCACCTTCCCGTCGCCCGTGC_CACGCTCACGGTGGAGGAGAATCGGCCGGTGGGCACACTTTACCTGCTGC
>COSM5709211|T/A/C/G|CATCGTGCTTGACATCAACGACAACACGCCCACCTTCCCGTCGCCCGTGC_CACGCTCACGGTGGAGGAGAATCGGCCGGTGGGCACACTTTACCTGCTGC
>COSM5709212|T/A/C/G|CATCGTGCTTGACATCAACGACAACACGCCCACCTTCCCGTCGCCCGTGC_CACGCTCACGGTGGAGGAGAATCGGCCGGTGGGCACACTTTACCTGCTGC
>COSM5710269|T/A/C/G|TTCCAGGGCTCAGTGTCCAGCAACAGCCCCGGGCGGCCCTGGGTCCCACC_ATCCTTCCTCGGGGCCCCCCACGCCCCGCTCTGCTGCTGCTGCCGCCGTT
>COSM5714791|A/C/G/T|TGGCTATGCCTTCATCGAGTACGAACACGAGCGAGACATGCACTGTGAGT_CCTCCCGCCGAGCCCTGCCCTCTGACCTGCTCTCACTTCTCTGCTGCCCC
>COSM5729829|G/T/A/C|GCGGCCTGCGCCCCACCGCCGCGGCCGCCCTGGGAGCCGGCCCGGCCGCG_CCCCGGCCCCCGCCCCGGCCGCCTCGCTGGCTCCGGTTCAGTTTAATGAT
>COSM5729892|G/T/A/C|GCAGGCCCCGGCCTCCCCGCCGCCGGCCCCCCGGCCCACGCCCCGCTGCA_CCACCCGTCCAGCAGCGCCGACTCCCCGGGGCTCCGCCCGGGCCCTGCCG
>COSM5734190|G/T/A/C|TTCCCTCCTGCAGGTGATGGAGCTGGCGCCACTGGGCTCCCTGCACGCGC_CCTAACGGCCCCGGCCCCGACACCCCCGCTGCTCGTGGCCCTGCTCTGCC
>COSM5734191|G/T/A/C|TTCCCTCCTGCAGGTGATGGAGCTGGCGCCACTGGGCTCCCTGCACGCGC_CCTAACGGCCCCGGCCCCGACACCCCCGCTGCTCGTGGCCCTGCTCTGCC
>COSM5736267|A/C/G/T|CAGCCGACGGCCACCCTGGTGCTTTCCAGACCGCATCCCCGGCCCCAGGC_CCTACCCCAAGTCCGTCTCTCCCGCCTCCGGCCTCCCTGCCGCCTTCAGC
>COSM5736268|A/C/G/T|CAGCCGACGGCCACCCTGGTGCTTTCCAGACCGCATCCCCGGCCCCAGGC_CCTACCCCAAGTCCGTCTCTCCCGCCTCCGGCCTCCCTGCCGCCTTCAGC
>COSM5741928|G/T/A/C|AGGAGAAGCAGCGGCGTCGCTGCAAGCCAAAGAAGCCCACCCGCCGTGAC_CGTCCCCGGAGTCCCCTTCCAAAAAGGGACCCATCCCCATCCGGCGTCAC
>COSM5743268|C/G/T/A|GAGCATCGCCTCGGTCACGTCGGGGTGGAGGTCCCCCACGTAGAGCGAGG_CATGGGGTAGCTGGGGGCACTGGGGTTCATCTCGGCACGGCTGCCCGCAG
>COSM5745271|G/T/A/C|CACTCTCCTGAGACACGGCATTTCCCAAGAGCACTGTGTTCCAGCTGCCC_GTGTCCACCCTGAGCCCTGCCCCTCCTTGACGCTCAGTGAGGACGCCCGC
>COSM5745330|C/G/T/A|CAGTGCTGTGGAAAGGCTGCAGCCGCGTAGTGAGCTCGTCCCCAGGGGGG_CCCCAAAGGGCTTCAGGGCAGAGCCAGGTTCATACATGGAAAAGGCCTGG
>COSM5745331|C/G/T/A|CAGTGCTGTGGAAAGGCTGCAGCCGCGTAGTGAGCTCGTCCCCAGGGGGG_CCCCAAAGGGCTTCAGGGCAGAGCCAGGTTCATACATGGAAAAGGCCTGG
>COSM5749531|T/A/C/G|TGCGACTGTAGAGGGCGCCTGCAGCCCCGGGAATGAGGGAAGAGCAGGGG_AACGCTTGGGGTATTAGAGACAGAAAAGCCTGGATAGGAGGGATTTGAAG
>COSM5754888|T/A/C/G|CAGGATCTCTCCGGCACCGGGACCGATGCAGGGGCCACGGGGAGCGGTGG_GTCCAGGGCCCGGTCGGAAGTCAGCAAGTCCAGCTTCAGCGCGTTTCCCT
>COSM5756594|C/G/T/A|TCTCAGCCCAAATTGGAAACATGGCCGTACGGTCGCTGTGGGCGGGCCGG_TGCGGGTGCAGCGCCTACTGGCCTGGAGTGCCGCGTGGGAGAGCAAGTAA
>COSM5759158|G/T/A/C|TGTACCCAGCAGGGGCCACTGGGGCGCAGGCGGCCCCCCAGGCCCAGGCC_GACCCACCGCCAGCCCCGCTTACTCATCCTACCAGCCTACTCCCACAGCG
>COSM5759645|T/A/C/G|GTGGGGTGGACCACTGGGGGCTCGAGCACTGGCAGTGTGGGGGGGGGGGG_GCCAACCTGGGGCTGCAGGAAGAGGTGGCAGTGGGCAGGCTGCCCGTCAC
>COSM5763529|C/G/T/A|AGGTCCTTCAGGATGGGCATCTCCACAGTGCAGTCGCGGCCGTCCAGCAG_GCCACCAGGGGGCGGGGGTGCAGGGGGCCGTTCATGATCTGGGGGCGGAT
>COSM5763530|C/G/T/A|AGGTCCTTCAGGATGGGCATCTCCACAGTGCAGTCGCGGCCGTCCAGCAG_GCCACCAGGGGGCGGGGGTGCAGGGGGCCGTTCATGATCTGGGGGCGGAT
>COSM5765605|G/T/A/C|TTTATTCCCCAGCAAGGGCAAGACCACACTCCTCAAGCACATTGCCAACC_AGCCCTGAGCATCCCTCCCAACATTGATGTGTTGCTGTGTGAGCAGGGTG
>COSM5767103|A/C/G/T|AAAGGGCCTGCCTCGACCTTGCCCCCCATAACCCACAAGCCCCACTCACC_AAGTGCTTGATCTGTTTCTCGTATTTTTCCACGAAGGTCTTGTGTTTCTG
>COSM5772526|A/C/G/T|GTGGGTGGGGGTGGGGGTCCCACCGGCTCCCACCTGCACCCCCGAGCCTG_CCTGGAACCTGTAGGGCGTCTCGTCTGGCCGGAGCATGAGGCTACGGGGG
>COSM5772527|A/C/G/T|GTGGGTGGGGGTGGGGGTCCCACCGGCTCCCACCTGCACCCCCGAGCCTG_CCTGGAACCTGTAGGGCGTCTCGTCTGGCCGGAGCATGAGGCTACGGGGG
>COSM578044|G/T/A/C|AAGTCCAAGGTCATTTCTCACCAGTGCCCACCCATCGCACCCTGTAGGTC_CACCATGTACGTCATCCCATTCAGCATGGGGCCGCTGGGCTCGCCTCTGT
>COSM5782061|C/G/T/A|CGCGCATCTCCGGGGTCACAGCGCGGGGCAGGGCTCTCAGGGGCAGCACG_GGCACACCTGGGGTTGGGGCAGGGACGCTTCACTCTCCACACCTGTGCCT
>COSM5787749|G/T/A/C|CTGCAAACTCCACAGCAACAGAGAGTGGGGGACTCACCAAAGCTGGGTGC_CGGACCCCCCGCTCCTCCCGCGCCCCGATCACACTGAAGTTCGAGGCATA
>COSM5789054|C/G/T/A|GGCCCGGGGGGCCGCGCGCGACGGTACCACAGACGGGGTCTGGGAGGCCG_GCGCGACGGGCTTATGGGGGCGGCTAATGACCCGGGGCGCGAGGTGGGCT
>COSM5789055|C/G/T/A|GGCCCGGGGGGCCGCGCGCGACGGTACCACAGACGGGGTCTGGGAGGCCG_GCGCGACGGGCTTATGGGGGCGGCTAATGACCCGGGGCGCGAGGTGGGCT
>COSM5796093|G/T/A/C|AACAACCCCCAGTCCCGCCCCCCAGGAAAAAACGGATCTCTCGACAACTG_CCTCGACCCTCCCAGCTCCCTTAGAGAACGCTGAGCTCTGCACACAGGCG
>COSM5796834|G/T/A/C|CATGGCTAGGCTCGGTGGCCTCTCCAGGCCCAGGGCGTTACCCATCTGAC_CCGCACCCCAGGCCCACCATCCGGCCTGGCTTGGGTGACTGCCTGCAAAA
>COSM5797588|C/G/T/A|GGTTCTTCCTGCTGGACTCCGGCTGCTGACCCCGGCGTGGGCAGATCCGG_GGGGCTGGGGAGCTCCTGGGGGAGGCAAACGCCTTCTCCAAAGGCAACAT
>COSM5797589|C/G/T/A|GGTTCTTCCTGCTGGACTCCGGCTGCTGACCCCGGCGTGGGCAGATCCGG_GGGGCTGGGGAGCTCCTGGGGGAGGCAAACGCCTTCTCCAAAGGCAACAT
>COSM5798100|T/A/C/G|TGACCCAGGGCCTCCAGCACCAAGGGGTCGCACTGCAGGCAGCCCCAGCC_CCGGGGGCGCCCAAGCCCGAGAGCAGCAGAAGGGTCAAAGCCAGAGGCAT
>COSM5800175|C/G/T/A|GTCTTGGCTGGATGACATCATGGGAAGGGGGTATAGTGGGGCCTTGCAGG_CAGAGGTGGCTTGGAGGAGCCCCTGGAAAGAGGCTTAAGAGGTGAGACTC
>COSM5808529|C/G/T/A|CACTGCAGTGGGTGCCGTTGCCCTGCAGGCCAGGGGGGCAGGGCCCACAG_GGTAGCCTGGGTACTCGTACACTTCCATGCAGTCCACACCTCGGAAGCAG
>COSM5808668|A/C/G/T|CACCCCGCCGGCCGGCGGCGCGAGGGGCAGGCCCGGGACTCACCGGGTGG_GGTGCCCTTCCGCACATCGCACATCATGCACTTGAAGGCCTCGGCGCTGT
>COSM5808669|A/C/G/T|CACCCCGCCGGCCGGCGGCGCGAGGGGCAGGCCCGGGACTCACCGGGTGG_GGTGCCCTTCCGCACATCGCACATCATGCACTTGAAGGCCTCGGCGCTGT
>COSM5808670|A/C/G/T|CACCCCGCCGGCCGGCGGCGCGAGGGGCAGGCCCGGGACTCACCGGGTGG_GGTGCCCTTCCGCACATCGCACATCATGCACTTGAAGGCCTCGGCGCTGT
>COSM5813466|G/T/A/C|CATCGAGGAGCCTTGGGGACGCGAAGGGCCAGCCCTGCTGCTGCTGTCGC_CTTTTCCCAGGCCCCTGACCCAAGTGGGGCACTTGTGACCGGCCCGGCGC
>COSM5813467|G/T/A/C|CATCGAGGAGCCTTGGGGACGCGAAGGGCCAGCCCTGCTGCTGCTGTCGC_CTTTTCCCAGGCCCCTGACCCAAGTGGGGCACTTGTGACCGGCCCGGCGC
>COSM5814104|G/T/A/C|GATGACATTGATGTCCTAGATGTGGACCTGGGTCACAGGGAGGCCCCTGG_CCACCTCCCCCACCCCCACCCACCTTTCTGGGTTTGCCGCCCCCACCCCC
>COSM5815421|A/C/G/T|CTCCCGAGAGGCTCCGGCAATGAGAATAGGCCCCGCCCCCCCGCGCAGCC_AGTCTACGGACCAAGTCCGAGCCTGCAGACAAGCTCCGCCCCCACGAGGG
>COSM5815893|C/G/T/A|CCGGTCTGGCTGGTTGGGGTTGGCTCCAGCCTCAAGGAGGCGGCGGGCAG_GGTTGGCCGGGAGAATCGGGCAGCCAGGTGCAGGGGGGTCTCCCCAGTGC
>COSM5817909|T/A/C/G|GGAAGCCGTCCCGGTCGATGAAGAAGCGCGCCCGGCTGTCCCTGGGCAGC_CGCCCCGGCGCCGGGCGCCGCCACGGGGACTAGAGGGCGAGAACATGCTG
>COSM5818321|C/G/T/A|GTAGCTCATAGTCGAGCATGGCTGAGGACTCAGGGTCTCGGGGCAGCTTC_GGCTGGACAGGGTCGGGAAGTAATCCTGCTTCCCATCCACAGCCGTGCCG
>COSM5819618|A/C/G/T|ACTTCCTTCAGCTCGCTGGCGCACAGCCCCAGGCTGGGCTCTCCCAGGCC_ACTTCACCCTGGGCCCTGTGAGCCGCTCCTACGGGGGCCAGTACAGATGC
>COSM5822047|T/A/C/G|CCCGGTGCAGCACCACCAGCGTGTCCAGGAAGCCCTCCCGGGCAGCGTCG_GCACGGGTCGGGTGAGAGTGGCGGGGTCGGCGCAGTTGGGCTCCGCGCCG
>COSM5822048|T/A/C/G|CCCGGTGCAGCACCACCAGCGTGTCCAGGAAGCCCTCCCGGGCAGCGTCG_GCACGGGTCGGGTGAGAGTGGCGGGGTCGGCGCAGTTGGGCTCCGCGCCG
>COSM5822049|T/A/C/G|CCCGGTGCAGCACCACCAGCGTGTCCAGGAAGCCCTCCCGGGCAGCGTCG_GCACGGGTCGGGTGAGAGTGGCGGGGTCGGCGCAGTTGGGCTCCGCGCCG
>COSM5823601|T/A/C/G|AACCACAGCGGGGGCGGCGGCGGCGGCGGCAGCGGGGGCAGCGGCGGGGG_GGGGGCAGCGGCGGCGGCGGGGCCCCCAGTGGCGGCAGCGGCCACAGTGG
>COSM5831483|C/G/T/A|GGTGACATGATCTTTCCTGCAGAGAGCAGCTGTGCACTGCCTCAGGAAGG_AGTGCAGGGCCGGGCTCACCAGGGTCTGCCCCGCCCTCCAGGAAGCGGTC
>COSM5833641|T/A/C/G|CCCCCACTCCATTCCCCAGGCTAGGCAGGCGCCCCCGCCCGCCCCCAACC_TGAGACGCTCCACGCGGAGTTTCTCCTCCTCCACCTCCCGGCGCGCGGCG
>COSM5834061|C/G/T/A|CTCAGACACTTCCTGGCTCAGATTCTGTCTCCACGTGGGACGGGAGTGTC_GGACCCCTGGGGGCCGCGTGAAAGAGGTAAGGCCACCTCCCTGTGCTCCT
>COSM5839326|C/G/T/A|TCTACCCAGCCAGGAGGTGCAGGCTCTCCTGGAAGGCACGGGGCGGCAGG_GGTACTCAAGGGCATGGGCAGCGGCCAGTTGCGTGAGTGACCACTGTGGC
>COSM5847923|G/T/A/C|TGGAACGCAGTGACAGCAGCATGAGCGTGGTGATCTGTTCCAAGTGGGGC_CCAGGCCCTCACCCATCAGACCCGATAAGGCTGCAAATAGGCTGTACCTG
>COSM5848734|G/T/A/C|CAGAGGTGAAAGCCAGCGATCCTCACAGCATGCCAGAGCTGCCCAGGACA_CCAAACAACCCCCAGTCCCGCCCCCCAGGAAAAAACGGATCTCTCGACAA
>COSM5850559|G/T/A/C|ATGGGATGATTGCAGATGGCACGCACACCAACCCCGCCGCCCTGCGGATC_CCCACCGTGCCCATCCCCAGGGTAAGCTGCGGCAGGTGGCCAGGACAGGT
>COSM5850560|G/T/A/C|ATGGGATGATTGCAGATGGCACGCACACCAACCCCGCCGCCCTGCGGATC_CCCACCGTGCCCATCCCCAGGGTAAGCTGCGGCAGGTGGCCAGGACAGGT
>COSM5856894|C/G/T/A|CTTCCTCTCCTGTCAGGCGGCGCCTCACAGTCGATGACTTTGAAATCGGG_GTCCCCTGGGCAAGGGGAAATTTGGGAATGTGTACCTGGCTCGGCTCAAG
>COSM5857754|G/T/A/C|GCAGCAGTCGCTCTGTCCGACGGTTCCGATGGTCCCTCCGCCCGCCTGCA_CCCCACGTGTTCCCTGGGAATTGCTGGGCTTTTGAAGGCGACCAAGGCCA
>COSM5862048|C/G/T/A|CGGCTGCGCTCCTTCACGTGCTCATCCTCTGCCGAGGGCAGGGCGGCCGG_GGGGACAAGAGCCAAGGGAAGCCCAAGACCCCGGTCAGCTCCCAGGCCCC
>COSM5882656|G/T/A/C|GCAGCACCGACGACGAAGCTGAGGACGGCAGGGCCGCGCCCGGGCCCCGT_CCACCCCACTGCGGCGGGCCGAGTCCCTGGACCCACGGCCCCTGCGGCCG
>COSM5882657|G/T/A/C|GCAGCACCGACGACGAAGCTGAGGACGGCAGGGCCGCGCCCGGGCCCCGT_CCACCCCACTGCGGCGGGCCGAGTCCCTGGACCCACGGCCCCTGCGGCCG
>COSM5882658|G/T/A/C|GCAGCACCGACGACGAAGCTGAGGACGGCAGGGCCGCGCCCGGGCCCCGT_CCACCCCACTGCGGCGGGCCGAGTCCCTGGACCCACGGCCCCTGCGGCCG
>COSM5899163|C/G/T/A|CTCACCTAAGTCCCGCCCCATGGCCAATTCCACTCTCCTAGGGCTGCTGG_CCCGCCTGGGGAGGCTTGGGGCATTCTTGGGCAGCCCCCCAACCGCCCGA
>COSM5901954|G/T/A/C|CATATGACAAGCCCACAAGGAAACCCCTGGCTCCTCCGCCCCAGCCCCCG_CCTCGCCCACACACAGGTGAGTCCCCCACCAACTCGGAGACCTTGGGTGA
>COSM5941501|T/A/C/G|GTGCAGCTCAATGCCTCTGCAATGGAACAGGGGCAGGAACCATCTGGTCC_CCGTCTCCACCCGGCTCCCTGCCCCAGGACCTTCCAGCTGGGACAGGCTA
>COSM5944374|C/G/T/A|GATGTCGATGGACGTCTCGTGCTCGCAGATGCCGCCCAGCGGCTCCGGGG_GGCAGGTGGGGCGGGAGGCTGCGCGGGGCCCGCGCCCCGGGGAAAGCCGA
>COSM5945898|A/C/G/T|AAGACACAATGCGGCCTGGCCACCAGGAGAAGCCCCGCAGTTTCCCCCAC_CCAGCTCCCCAATGCCAAAGCCCCGGCCGTCCTGGAGCCCCAAGGAGCAG
>COSM5948898|G/T/A/C|GAGGCAGAGGAGCAGCCGGAGACCCCCGGATCCCCCGAGACCCCCAGGCC_CCGCGGGCGCCGCATCTTTCCGAGCTCCGGGCGCTCGCTCCCGGGCCGGA
>COSM5949279|G/T/A/C|GAGGTAGCACGGCTGCTGCTGCGGCTGCTGCTGTTGCTACCCCCGCCGCC_TCTGTGCCCTGGACTGCCCTCTCCATGGTCCGTGGGCGCCCGGGACGCGG
>COSM5949280|G/T/A/C|GAGGTAGCACGGCTGCTGCTGCGGCTGCTGCTGTTGCTACCCCCGCCGCC_TCTGTGCCCTGGACTGCCCTCTCCATGGTCCGTGGGCGCCCGGGACGCGG
>COSM5951483|G/T/A/C|GCTGAGACTCCTCCACCTCCAGACCCCCCGGCTCCCGAGACCCTTCTTGC_CCACCACCCCTGCCTAGCACCCCCGATCCCCCCAGGAGGGAGCTGCGCGC
>COSM5951548|C/G/T/A|GGTTCCACCTACATGGCCAGCTGCCCGGTGCCCGCGGGACCCGGGGGCGT_GGTGCGGCCGGGGGCGGCGGCGGCGGCGACTACGGGCCGGACAGCAGCAG
>COSM5952215|G/T/A/C|CCCTGCCTTCGCCGCTGCCGGAGCAGCCCCTGGACAGCCCCGCGGCCCCC_CGCTCTCTCCATCCGGCCTGGGCCTCCAGCCTGGGCCCGAGCGCACCAGG
>COSM5952482|G/T/A/C|GCAGCCGTGCGGGCCGGCAGCCCTCCGCACCCGCAGCCACGCCGCCCCGC_CCCCCTGCCCGGCCTCAGCCCCGCGCTGCCGACGCGCCCCGCCTGACGCG
>COSM5954061|G/T/A/C|AATGAGCAAGTTGGGCAAGTTCTTTAAAGGGGGCGGCTCTTCTAAGAGCC_AGCCGCTCCCAGTCCCCAGGAGGCCCTGGTCCGACTTCGGGAGACTGAGG
>COSM5956248|C/G/T/A|TGGTCTGTGGAGGTGGTAGGATGGGGCTCAGGGGCTGTGGGGACAACTGG_TCAGGGGTCTTGACAGAGGACCTATTTGTCCTGCACCTAGTGGCCCGAGA
>COSM5956249|C/G/T/A|TGGTCTGTGGAGGTGGTAGGATGGGGCTCAGGGGCTGTGGGGACAACTGG_TCAGGGGTCTTGACAGAGGACCTATTTGTCCTGCACCTAGTGGCCCGAGA
>COSM5957720|A/C/G/T|GACACGGTCATCAAGCACTACCAGCGGCCAGCCAGTGCCCAGCCCCCACC_CCCCCGCCACCAGCCCATGCGCTCCAGCACTATCTGAGCTGTGGAGGCAG
>COSM5958176|C/G/T/A|CGGCGACGAGAAGAAGGGCCCCCTCATCGCGCCCGGGCCCGACGGGGCCC_GGCCAAGGGCGACGGCCCCGTGGGCCTGGGGACACCCGGCGGCCGCCTGG
>COSM5959207|G/T/A/C|GTCCGTCCTCGCCGTCTGCCGCGGGGGGCCCGTCCGCCGCCGCCGCCGCC_CCTCCTGGGCCCGGGCGCCCCAGCGCCCGCCGCCGCCATGGCCCAGCAGC
>COSM5963681|A/C/G/T|CAGGACACGGTCATCAAGCACTACCAGCGGCCAGCCAGTGCCCAGCCCCC_CCACCCCCGCCACCAGCCCATGCGCTCCAGCACTATCTGAGCTGTGGAGG
>COSM5964693|G/T/A/C|CCAACCCGGACTTGGTGTTCGCCGAGGCGGTCTCGCACCCGCCCAACCCC_CCGTGCCAGTGCACCCGGTGCCGCCGCCGCACGCCCTGGCCGCCCACCCC
>COSM5972659|A/C/G/T|TGGAGGTCGTCAACCCTAACCGTGGCCACCCCTCTCCCAGAACCCATTCC_CCTGCAGCTGCACTGGGCCAGCCCCCTGGAGACGCTGCTGGATGTGCTGG
>COSM5972660|G/T/A/C|GCCCCCACTGGCTGTTGGGGACACCACTGCCGCCCAAGGCCCTGCCCACC_CGGGGCTGCCACCAGGGCTGCTGGCGCTGGGCGAGGTGGCACGACCCCCG
>COSM5973044|A/C/G/T|CAGGCAGTGTTCCTCCCTTCGCTGTCTGAAGCCCCCGCCGGGGCTGGGCC_GGAGAAGGGGTCTTCTGGTGGACGATGCTACTCACGATGCGGCGCAGGAG
>COSM5973604|G/T/A/C|ACTCTCCAGCACGGAGGCCAGAAGTAGATAGCTTGGCAGTGGGGCCCCCC_GGCAGTGCCCACCCGGCCAGCCAGGCCGGCCAGGGGCAGCGCCGCCTGAA
>COSM5973605|G/T/A/C|ACTCTCCAGCACGGAGGCCAGAAGTAGATAGCTTGGCAGTGGGGCCCCCC_GGCAGTGCCCACCCGGCCAGCCAGGCCGGCCAGGGGCAGCGCCGCCTGAA
>COSM5975566|T/A/C/G|GATGGCACACACCGCTTCCTCCTGAAGGGTCTGCATGGGGCTGGGAGTAG_GGCATAACCAGCCATCTTAATGCCCGCCGGCAGGTGTAGATACGTCAGCT
>COSM5978054|C/G/T/A|AATGCACCCCCTGCAGGCTCTACAAGGAACAGGGTGAGGGGCAGGGTGAC_GGAGCCTGCGGGAGCGTGATGTGCTGGAACGGGAGTTTCAGCGGGTCACC
>COSM5978055|C/G/T/A|AATGCACCCCCTGCAGGCTCTACAAGGAACAGGGTGAGGGGCAGGGTGAC_GGAGCCTGCGGGAGCGTGATGTGCTGGAACGGGAGTTTCAGCGGGTCACC
>COSM5982212|C/G/T/A|CAGTGCTGTGGAAAGGCTGCAGCCGCGTAGTGAGCTCGTCCCCAGGGGGG_CCCCAAAGGGCTTCAGGGCAGAGCCAGGTTCATACATGGAAAAGGCCTGG
>COSM5982213|C/G/T/A|CAGTGCTGTGGAAAGGCTGCAGCCGCGTAGTGAGCTCGTCCCCAGGGGGG_CCCCAAAGGGCTTCAGGGCAGAGCCAGGTTCATACATGGAAAAGGCCTGG
>COSM5990220|G/T/A/C|TAGCAGGTGGTCGAAGTCGGGCCTCCCCGCGGGCGTCACCCAGCGCCGCC_GCTGCCCCAGCCCTGCGTGAAGGCGCTGGAAAACACGCAGGGCAGGTTGG
>COSM5991333|G/T/A/C|CGTCTGTCATCACCCACACGGCCTCTGCCACCCTCACCCACGATGCCCCC_CCACCACCTTTAGCCAGAGTCAGGGCCTTGTGATCACCACCCATCACCCT
>COSM5991334|G/T/A/C|CGTCTGTCATCACCCACACGGCCTCTGCCACCCTCACCCACGATGCCCCC_CCACCACCTTTAGCCAGAGTCAGGGCCTTGTGATCACCACCCATCACCCT
>COSM5994245|C/G/T/A|CGCCATGGTGCGTGACTACGTGCGCCAGACGTGGAAGCTGGAGGTGAGAG_GCAGCCTGGGGCGCGGGGTCTGGAGGGGCGTGGCCGAAGAGGGGCAGTCG
>COSM6002252|C/G/T/A|CCCACTTCTCCAGGTGGGCTCTGGCAGAGGCCAAGCTCGGGCAGGGCAGG_CCCATGGGGAGCGGGGAGGAATGGTCACCTCTGCTCAGGTCTCGCCAGCA
>COSM6002253|C/G/T/A|CCCACTTCTCCAGGTGGGCTCTGGCAGAGGCCAAGCTCGGGCAGGGCAGG_CCCATGGGGAGCGGGGAGGAATGGTCACCTCTGCTCAGGTCTCGCCAGCA
>COSM6002883|A/C/G/T|TAAACTGAATCGGAGAAAACGGTACCGGTGCTTGGCCCTCAAGGGCTTCC_CCCCGACCCCGAGGCCCTCAAGGGCTTCCACCCCGACCCCGACGCCCTCA
>COSM6004444|G/T/A/C|GGAGCAGAAGCTGGAGCCGGGCACTGAGCCCCTGGGGTCCCCTGGCACCC_CAGCAAGGCCCTGGTTCCTGGAGAATGGGGGCGTGGTGGCCGCCACCTTG
>COSM6004445|G/T/A/C|GGAGCAGAAGCTGGAGCCGGGCACTGAGCCCCTGGGGTCCCCTGGCACCC_CAGCAAGGCCCTGGTTCCTGGAGAATGGGGGCGTGGTGGCCGCCACCTTG
>COSM6004446|G/T/A/C|GGAGCAGAAGCTGGAGCCGGGCACTGAGCCCCTGGGGTCCCCTGGCACCC_CAGCAAGGCCCTGGTTCCTGGAGAATGGGGGCGTGGTGGCCGCCACCTTG
>COSM6015409|C/G/T/A|GCAGGTGCACCAGGCCGTCCAGGGAGCCCGGGCCTGCCGGGTATGCCAGG_CGCAGCGTCAGCATCGGCTACCTCCTGGTGAAGCACAGCCAGACGGACCA
>COSM6018988|T/A/C/G|CCTGGACCTGCTGTTGGAATGTGTGACACAGCGTGGGCACCGGCGGGCCC_GGCTCGCAGGGTCAGCCTGCTGCGGCCACTGAGCCGGGTGGAAATCCTAC
>COSM6019256|C/G/T/A|GATGGCGCGGGCCAAGCTGCCGCGCTCGCCGTCCGAGGGCAAGGCGGGCC_GGGGGGCGCCCCAGCCGGCGCCGCAGCCCCCGAGGAGCCTCACGGGCTCA
>COSM6027787|A/C/G/T|CTCCTCCAGTTAGCCCGCCCAGAGAAACGTCCCCACCCGTGCTCCCTGCC_CCAGCGGGACAGCTCCACCTGAGTTTAGAGCAGACAGCTCTAAACTCACA
>COSM6028518|A/C/G/T|GAACAAGTCGGCGGCTCTGAGGTACCGCCAGCGGAAGCGGGCAGAGGGTG_GGCCCTGGAGGGCGAGTGCCAGGGGCTGGAGGCACGGAATCGCGAGCTGA
>COSM6031924|A/C/G/T|AACATGCCGTACTCGGGGATGATGTTCTGGGAGAAGAGGGAGGGCAGCCG_GAGGCACCAGACATGCACTGGCCCCGGGCCCCCATGGGGTCTTCCCACAT
>COSM6031925|A/C/G/T|AACATGCCGTACTCGGGGATGATGTTCTGGGAGAAGAGGGAGGGCAGCCG_GAGGCACCAGACATGCACTGGCCCCGGGCCCCCATGGGGTCTTCCCACAT
>COSM6033306|A/C/G/T|GCAGGGGCTGCCTCCGACCGCCGGGCGAGCTGCGAGCGAGTGAGCCCGCC_CCGCCCCTCCCCCACTTCCGCCTCCCGCCTCTTCCTCGTTCCCGGCTCCC
>COSM6037255|A/C/G/T|GGCCGCCGCGTACCCGCGGTGGAATCTCGCAAGAGCCAGGGCCCCTCCTC_CCTGCCCGGCACCCAGGATCCCTTGCGCCGCGTTCGGGACCCCACCCCCA
>COSM6039981|C/G/T/A|GAGGTCCTCGGCGCGGTTGCCATCCACCACCATGAGGACGCGCAGCCGCG_GCGCGGGTACAGCAGGGCGCGGGCGGACGCCAGGCACTGGCGCAGGTACG
>COSM6042797|A/C/G/T|ACTGCTACACGAGAATCTGGAGCCTCCACGATGCCCGCCTACTGAGAACC_TACCCTCCCCGTACCCTGCCTCCAAGGCCGACATTCCCAGTGTGGCCTTC
>COSM6043205|C/G/T/A|ACCTCGATAAGGTGCTGCGGCCCCGGGCTGCGGGGTCCGGGGGTCCAGGT_GGGGCGGGCGGAGGGCCACCCGGCCTCGCTCGGGTTGCTGTGACGACTCA
>COSM6043206|C/G/T/A|ACCTCGATAAGGTGCTGCGGCCCCGGGCTGCGGGGTCCGGGGGTCCAGGT_GGGGCGGGCGGAGGGCCACCCGGCCTCGCTCGGGTTGCTGTGACGACTCA
>COSM6043207|C/G/T/A|ACCTCGATAAGGTGCTGCGGCCCCGGGCTGCGGGGTCCGGGGGTCCAGGT_GGGGCGGGCGGAGGGCCACCCGGCCTCGCTCGGGTTGCTGTGACGACTCA
>COSM6047002|G/T/A/C|AAGGCCTGCCTGGTGGACGAGGACTCCCACTCTTCAGCTGGGACACTGCC_GGCCCCGGAGCCTCCCTCCCCTCCTCCTCTGGCCCAGGTCTGACATCCCC
>COSM6047665|T/A/C/G|GGGGCTGCTGCAGCGGCAGGTGCTGGGTCGGGGGCGCTGGGGGCTGCTGG_AGCCGGGGCCCCCGCCCGGGCCGCCGTCTGCGCCGCCCGAGCCGCTGTGC
>COSM6050382|C/G/T/A|AAGCGTCTGTCTTTGGCCAGGCTGGCTGCTGGGCCTCATGGGGATGCTGG_TGCTGGGTTCCGAATCATACCTCCTTGGACTGGCCGGTTCATGGCACTGG
>COSM6051605|A/C/G/T|TGGGGATCACTTGAGTTTCCACCCCTGATCCTGGGCTCTCCCGTCCCTGC_CAGACCCACGGCCTCCACCGCTTCGGTCATGGGGATCTCAGGTGTGCGAA
>COSM6051606|A/C/G/T|TGGGGATCACTTGAGTTTCCACCCCTGATCCTGGGCTCTCCCGTCCCTGC_CAGACCCACGGCCTCCACCGCTTCGGTCATGGGGATCTCAGGTGTGCGAA
>COSM6057290|A/C/G/T|GTGCCCGCCAGCAGTTCCAGACAGAGGCCCAGCAGCACGGGTCCACCCCT_CCACCCGCCTCACCCAGTGCCACGAGCAGACGCCCCTCCTCCCTGAGGAT
>COSM6058676|T/A/C/G|AGGGAGATGGTGGCAGAGGGCCTGGGTGTCAGGGACGAGGTAGGGAGACA_GGCTGACTGGGCCTTGGGCTGCTGCAGGCTGCCCTCCAGCTGAGACACTT
>COSM6063010|T/A/C/G|GTGTGCGCACACCTGCTCCTGGCGGTTGAAGCGCAGGTAGAGGGAGTACT_GGTGGGGTCAGGGTTCTCCAGGGTCCAGGAGCAGCCCGAGGCGATGGTAG
>COSM6063789|C/G/T/A|CCCATGGAAGTCCTCCAAAAGCCCAGGGGGCTCCTCAGGGGGTGAAGGGG_CCTCATCGGGTCTGGAGGCTCCCCCCTGGGCTTAGGCACTGATATCGGAG
>COSM6081526|A/C/G/T|GGGACACCCAGACCTGCCCCGGTGGCTCCGCTACACCCAGCGCAGCCCCC_CCACCCTGGCTTCCTCTACGGCTCTGCCACCCCAGAAGATCGTGGGCTCC
>COSM6085694|G/T/A/C|CCTGGCCCTGAGGTCCTCCTGATGCGCACCCCTCCCTACCTCCCGAATCC_AGTCATGGTAATTGGGGTCCAGCCCCTTGTCCAGCAGCCGCGCCACCTTG
>COSM6095968|A/C/G/T|TCTCTTGCGGACGCGGAAGCCCAGCTCGCAGTCCCGGGAGCAGGACGACC_CGGGCCCCAGGCGGCCCAGCCCCCGCTCACCGTGTGCGGGGAGGTGCTCC
>COSM6095969|A/C/G/T|TCTCTTGCGGACGCGGAAGCCCAGCTCGCAGTCCCGGGAGCAGGACGACC_CGGGCCCCAGGCGGCCCAGCCCCCGCTCACCGTGTGCGGGGAGGTGCTCC
>COSM6095970|A/C/G/T|TCTCTTGCGGACGCGGAAGCCCAGCTCGCAGTCCCGGGAGCAGGACGACC_CGGGCCCCAGGCGGCCCAGCCCCCGCTCACCGTGTGCGGGGAGGTGCTCC
>COSM6105527|C/G/T/A|ATCTCTCGCTCAACGAGTGCTTCATCAAGCTGCCTAAGGGCCTCGGGCGG_CCGGCAAGGGCCACTACTGGACCATCGACCCGGCCAGCGAGTTCATGTTC
>COSM6116984|C/G/T/A|GGCCTGAGCGCAACGGTAACAGGGGGCCAGAAGGGGAGGGGTTCCAGAGG_CAACATCAAGCTCATTCTTTGGAGCGGGTGTGTCATTGTTTGGGAAAATG
>COSM6120906|G/T/A/C|GACCTGTTTGCTCATTTTGGCCCTGAGCCAGGGGACCACTCAGATCCGCT_CCTCCCTCTGCACCCTCTCCCACTCGGGAGGGGGCTCTGACCCCGCCTCC
>COSM6120907|G/T/A/C|GACCTGTTTGCTCATTTTGGCCCTGAGCCAGGGGACCACTCAGATCCGCT_CCTCCCTCTGCACCCTCTCCCACTCGGGAGGGGGCTCTGACCCCGCCTCC
>COSM6125750|G/T/A/C|GAGACGTTCACCTTCATTATCATCCAAGCATAGGAAAGGGTCTTCCCCAA_CCGCTCTACCCGGGAGGCCCGATCACCACAACCAAACAAACGGCATTCGC
>COSM6125751|G/T/A/C|GAGACGTTCACCTTCATTATCATCCAAGCATAGGAAAGGGTCTTCCCCAA_CCGCTCTACCCGGGAGGCCCGATCACCACAACCAAACAAACGGCATTCGC
>COSM6136846|C/G/T/A|ATTCTCTCCATCCGGTGCCTCCGGGAGCCCAGGGTCTGGGGAGTGTCTGG_TATGGCGGGGCGGCTGCTTTTTAGGGGAGGGAATCCAGCATTTGGGAAAC
>COSM6136847|C/G/T/A|ATTCTCTCCATCCGGTGCCTCCGGGAGCCCAGGGTCTGGGGAGTGTCTGG_TATGGCGGGGCGGCTGCTTTTTAGGGGAGGGAATCCAGCATTTGGGAAAC
>COSM6137258|G/T/A/C|CAGGGTCTGGGTCAGGGTTGCCTGCCTGGAGGCCAGGAACAGTGCCCGCC_TACCCCTCCCTTCTGCTTCTGCCAGTCCAGCTGAAGTTCCACTGTGAAAC
>COSM6146712|C/G/T/A|TTGCAGATAAAATACCATGAGGAGTTTGAGAAGAGCCGCATGGGCCCTAG_GGGGGCGAGGGCATGGAGCCAGAGCGTCGGGATTCACAGGACGGCAGCAG
>COSM6148076|C/G/T/A|TGGCGCCCGCGGGCCGCTGCAGGACGCTCTTGAAATCGCCGAGGGTGATG_GCTCGGCGGGGACAGGGATCTTCACCAGGTAGGGAGTCTCTTCCTCATCC
>COSM6150079|C/G/T/A|GTCAGGCCCGTCCACAGCCGTCTTCAGGGTCACCTCCAGGCACAGGGCCG_GTGCGGGGGGATGTATGGGCTCCTGCTAGTTGGGTGGGAGCAGGCAGGGG
>COSM6150080|C/G/T/A|GTCAGGCCCGTCCACAGCCGTCTTCAGGGTCACCTCCAGGCACAGGGCCG_GTGCGGGGGGATGTATGGGCTCCTGCTAGTTGGGTGGGAGCAGGCAGGGG
>COSM6150938|C/G/T/A|GAAGACAATGGGGCGGGGCCTCCTCGAGATGGGGATGGGGTCCCAGGGGG_GGCCCCCTGAGCCCAGCACGGACCCAGGAAATCCAGGAGAACCTGCTCAG
>COSM6151440|A/C/G/T|CTAGCCGCTGCTCCTCATTCTCTGTGCTCGGGATGAACAGGGCCGGGGGG_GGAGGACGAGCTGGAGCCACTGCTGGGGCCGGTCCAGGAACATGGCCCAG
>COSM6166182|C/G/T/A|GGCGCCGAGAGTGGCCAGGAGGAGAGCGCAGAGGGCCTTGCCCAGGGCGG_GGCCGGGCTGGGGTTTTCCATCACCTGGGAGCACAGAGGGGAGCAGCCGC
>COSM6182604|C/G/T/A|GACTGGGACCGACGTGACGTTTGCAGTGATGGTTGGTACAGGGGTGGCAG_GATGACGGGCGTCTGGGAGACGGTGGGGGGCACGCTCTGAAAGGGGGTCG
>COSM6182605|C/G/T/A|GACTGGGACCGACGTGACGTTTGCAGTGATGGTTGGTACAGGGGTGGCAG_GATGACGGGCGTCTGGGAGACGGTGGGGGGCACGCTCTGAAAGGGGGTCG
>COSM6194333|C/G/T/A|GAGCTTCCAACGCAAGGTGGGCATCCTGTACTGCCGGGCGGGCCAGGGCT_GGAGGAGGAGATGTACAACAACCAGGAGGCGGGACCGGCCTTCATGCAGT
>COSM6195577|G/T/A/C|GCACGGTGTAGCGACCCACGCCCAGCAGGGGCAGCAGGCCCAGCGCCAGC_CGGCCGCCCACACCAGCCCCACGGTGGCCCAGGCGCGGCGCTGCGAGGCG
>COSM6195578|G/T/A/C|GCACGGTGTAGCGACCCACGCCCAGCAGGGGCAGCAGGCCCAGCGCCAGC_CGGCCGCCCACACCAGCCCCACGGTGGCCCAGGCGCGGCGCTGCGAGGCG
>COSM6201642|A/C/G/T|AGCAGGCTGTCATCCTCTCCAAAAAGCACCTTGGAGATGTGGGAGGTGAC_GGGCTGGAGGGCCGCGTCGGGTTGGCTGAGCGGATAGGCGAGCGCAGTGG
>COSM6203544|C/G/T/A|ACGCAGCTTGAGTGTGGCGGCGGGCACTCTGCGTGAGGTAGGGAGGGCGG_GGGGCGCGAGGCAGCCGGGCCCGCGTCGCGGGGCGTGTGCAGGAGCAGCC
>COSM6203545|C/G/T/A|ACGCAGCTTGAGTGTGGCGGCGGGCACTCTGCGTGAGGTAGGGAGGGCGG_GGGGCGCGAGGCAGCCGGGCCCGCGTCGCGGGGCGTGTGCAGGAGCAGCC
>COSM6205364|G/T/A/C|GGGATTTGGCCTTTCTCCCCAGCTGGTGTGCTCTCATCACTGAGACTGCC_GATCCCTGAAAGTCCCTGCCCCTGCCTCTCGCCCTAAGCCCCGGCCCAGC
>COSM6206085|C/G/T/A|TGGCGCCCGCGGGCCGCTGCAGGACGCTCTTGAAATCGCCGAGGGTGATG_GCTCGGCGGGGACAGGGATCTTCACCAGGTAGGGAGTCTCTTCCTCATCC
>COSM6211893|A/C/G/T|AGCTGCCACATGATAGGCAGCAGGCTTGGGCCTATCTGGGTGGGGGTCAT_GGCCTCCCCAGGACGACGTCTTCCCGACGCAAGAGCACCCGTAACTGTAA
>COSM6212622|C/G/T/A|GGCCTGAGCGCAACGGTAACAGGGGGCCAGAAGGGGAGGGGTTCCAGAGG_CAACATCAAGCTCATTCTTTGGAGCGGGTGTGTCATTGTTTGGGAAAATG
>COSM6212993|G/T/A/C|ACCGTGGCGGCGGGCGCTCGGGGCTCCCCCGGGGTCCCCGCCCGTCCGGA_CCCGACGGCTCGGGCCCAGCCTCCTGGCGCCCGCGGCCTCCGCCGCTCCT
>COSM6214546|A/C/G/T|CAGCCCTGCCCCTGGCTCCAGCTGACCCTGTCTCTTTCCCCTACGCCCCC_CCCCCAGCTGGACGTGTACCTGTTCCTCTTCTCTGATGTGCTCCTTGTGA
>COSM6214547|A/C/G/T|CAGCCCTGCCCCTGGCTCCAGCTGACCCTGTCTCTTTCCCCTACGCCCCC_CCCCCAGCTGGACGTGTACCTGTTCCTCTTCTCTGATGTGCTCCTTGTGA
>COSM6216660|C/G/T/A|CCCATCGAGGGTGCCGCCCAGTGGGCAGTGGGTGGCAGGTGGGAATGTGG_AGCCGGGCGAACGGGTGAGGAGGTGGAGGTGGACCTGGGGGAGGAGAGAA
>COSM6219067|T/A/C/G|CGGGCAAGCCTGGGTAGGGGCGCGGCCTCCTAGCGTCTTCCCTTTCCCAC_CCTCCCAGGTCTTCTGATAGCCGTCAGCGTCTCCGTTGATAAAATCATCT
>COSM6219068|T/A/C/G|CGGGCAAGCCTGGGTAGGGGCGCGGCCTCCTAGCGTCTTCCCTTTCCCAC_CCTCCCAGGTCTTCTGATAGCCGTCAGCGTCTCCGTTGATAAAATCATCT
>COSM6219069|T/A/C/G|CGGGCAAGCCTGGGTAGGGGCGCGGCCTCCTAGCGTCTTCCCTTTCCCAC_CCTCCCAGGTCTTCTGATAGCCGTCAGCGTCTCCGTTGATAAAATCATCT
>COSM6220757|G/T/A/C|TGGAGTGGATCTTCCCTGAGACCACTGAGGTCCTGGTCTCACCCGTCAGC_CCAGCTCCCTCTTCCCTGGAGAACGGCTGGTGGGGTATGGCATTGTATGT
>COSM6220758|G/T/A/C|TGGAGTGGATCTTCCCTGAGACCACTGAGGTCCTGGTCTCACCCGTCAGC_CCAGCTCCCTCTTCCCTGGAGAACGGCTGGTGGGGTATGGCATTGTATGT
>COSM6220759|G/T/A/C|TGGAGTGGATCTTCCCTGAGACCACTGAGGTCCTGGTCTCACCCGTCAGC_CCAGCTCCCTCTTCCCTGGAGAACGGCTGGTGGGGTATGGCATTGTATGT
>COSM6221449|C/G/T/A|CGCCAGCCACGAGGGCCGCGCGCCGTCCCCGCGGAGCACGGGCTGGGAGG_GTTGGGCAGCGCGCTGCCGTTGCCCTGCATGGTCCCTGTGCGCGTCCCGG
>COSM6223593|C/G/T/A|GCTGCGGCTCTCCATTTACGGGCGCTCGAGGGATGAGTGGGACAAGCTGG_GCGCTGGGCCGTCATGCACCGCGTGCACTCCCCCAACGTGCGCTGGCTGG
>COSM6223594|C/G/T/A|GCTGCGGCTCTCCATTTACGGGCGCTCGAGGGATGAGTGGGACAAGCTGG_GCGCTGGGCCGTCATGCACCGCGTGCACTCCCCCAACGTGCGCTGGCTGG
>COSM6224241|G/T/A/C|GGGCTCAGCAACACTGCCTCGGAGAAGAGCGCCCCCGGCAGGCCCCCGCC_CCGCCCCCGCAGTGATCCGCCAGGCGCAGGGTCTCGGTGAGTGCCCAGAT
>COSM6226368|G/T/A/C|GCCCGATGCCTTTGGTCTCTCTCGGGCTTCCGTCCACCCGCCCCTCCCCC_CGTTTCCATTGGCTGTAGCTCCGGCCCGGGGCGGGCGAAGAGGGAGCGAG
>COSM6230399|G/T/A/C|AGGGTTGGGTTGTGCAGCAGCGTGTAGGCCAGACCCCAGCGAGCCCTGCC_CGGCTGGCCCCGGGCCTAGCTCCCTTGGCCATGGAGTCCTTTGTCTGTAG
>COSM6230400|G/T/A/C|AGGGTTGGGTTGTGCAGCAGCGTGTAGGCCAGACCCCAGCGAGCCCTGCC_CGGCTGGCCCCGGGCCTAGCTCCCTTGGCCATGGAGTCCTTTGTCTGTAG
>COSM6230896|G/T/A/C|CTCAGCAACACTGCCTCGGAGAAGAGCGCCCCCGGCAGGCCCCCGCCGCC_CCCCCGCAGTGATCCGCCAGGCGCAGGGTCTCGGTGAGTGCCCAGATGTA
>COSM6233305|G/T/A/C|TGGAGCTTCTACTCCACATTTCTTCTCCCCTAACTCCAGCCCCTGAAACC_TCTTCCCCAGTCCCTCCCCGGGCTGCGACTAGGTTGGACCTAGAAGCACA
>COSM6234312|G/T/A/C|GGTGGGGTGTCACCCCGGGCCGGAGGTGGTGAGCCAGGATCCCCAGCTCC_CCTGTGGCCCCCCGGCCCCGGGACCCTAGTGCTGCTGACAGCAGGTCTGG
>COSM6234313|G/T/A/C|GGTGGGGTGTCACCCCGGGCCGGAGGTGGTGAGCCAGGATCCCCAGCTCC_CCTGTGGCCCCCCGGCCCCGGGACCCTAGTGCTGCTGACAGCAGGTCTGG
>COSM6234471|G/T/A/C|CCACCACTGCCCCTTTCCTCACCTGGCCCTTCTTTCCCCCCAAGTCCCAG_CCACTCACCCTTGGTCACCACCAAGCGGATGCGATCGAACAGCATGTGAG
>COSM6235489|G/T/A/C|TCTGCCCGCCCAACCCACCTTCAGGCACCTGCGTGGCCTGGTGGGGAGTG_CCACGCCCAGCCCCTCGTCCCTGGAGTCCTCCTCCTCCTCCTCCTCCTCC
>COSM6236288|C/G/T/A|CTTGGCGCACAGGGTGAACAGCTTGGTTGAGGGGGTTGTGGTGGGGGCAG_GCCAGTGGGGTATGGAGGGAGCTTCCTTCTGCTAGGCCAGTTGGGGCTTC
>COSM6236289|C/G/T/A|CTTGGCGCACAGGGTGAACAGCTTGGTTGAGGGGGTTGTGGTGGGGGCAG_GCCAGTGGGGTATGGAGGGAGCTTCCTTCTGCTAGGCCAGTTGGGGCTTC
>COSM6239868|T/A/C/G|GGAGGTCCGGAGCTGAGGGCCGGCCCAGGGGTGCTCAAGGGACAAGGGTC_GGAGTTCTCATGGGGCTGTGGCTTCCTCGTCCCCGAAGACCTTGGGGAAC
>COSM6244851|G/T/A/C|CACTTGCGCCTCCTGCTCAGGCAATTGTGCAGGCGACCCCGGAGCCCCCA_CCGTCCTCCCCGGCCCTCGAGCATTTCCGTAAGAACAGAGCTTGGCTTAA
>COSM6246065|C/G/T/A|GGGGTCAAGGATTGTGCCATTGAGGGCCTCGCTGGACGGGGGTGGGGGGA_GGGGGGTGGCACGGCAATCTCCTGGTATGTGTGGTTTCCAGTTGGGTATG
>COSM6246066|C/G/T/A|GGGGTCAAGGATTGTGCCATTGAGGGCCTCGCTGGACGGGGGTGGGGGGA_GGGGGGTGGCACGGCAATCTCCTGGTATGTGTGGTTTCCAGTTGGGTATG
>COSM6247371|G/T/A/C|TGGAGAGCGATGCGGCCAAGCCAGCGGAGGCCCCCGACGCTCCCGAGGCG_CCAGCCCCGCCCATTGGCCCAGGGAGAGCCTGGTTCTGTACCACTGGACC
>COSM6247372|G/T/A/C|TGGAGAGCGATGCGGCCAAGCCAGCGGAGGCCCCCGACGCTCCCGAGGCG_CCAGCCCCGCCCATTGGCCCAGGGAGAGCCTGGTTCTGTACCACTGGACC
>COSM6247726|G/T/A/C|CTTCTCTGGCCGCCACCCGATGCTGTTCAGTTACCAGCGCTCCCTGCCAC_CCAGCCCGTGCCCTCTGTGCAGGACACCGTGCGCAAGGTGGGCCTGGGAG
>COSM6247964|G/T/A/C|GCCGAGGGGCAGCTGAGAGGAGGAGCTGCTGAAGGGCGCCCACATTGGCC_CATCAGCCCCTCCCTGCCTCCTGCCCACCTGGCTCTACAGGGGTCCAGGT
>COSM6247965|G/T/A/C|GCCGAGGGGCAGCTGAGAGGAGGAGCTGCTGAAGGGCGCCCACATTGGCC_CATCAGCCCCTCCCTGCCTCCTGCCCACCTGGCTCTACAGGGGTCCAGGT
>COSM6249581|G/T/A/C|GCACATGCTCTGGTTTGGACAGCCCGGCCCTGGGGGCTGGAATAGGAAAT_CCTGCGTCCCTTTACCCTGCCCAGGGGCCAACACCCCCAGCCTAGCTACG
>COSM6250961|G/T/A/C|GGGGCTGCCTCCGACCGCCGGGCGAGCTGCGAGCGAGTGAGCCCGCCACC_CCCCTCCCCCACTTCCGCCTCCCGCCTCTTCCTCGTTCCCGGCTCCCAGG
>COSM6253574|G/T/A/C|GAAGATGTAGATGGGAAGCACCTGGGCCCCCAGCCCTGGCCCCACTCACC_CAGCACCATCCTGGAGCAGGCCAGGCCACAGTCCCAGTGGTAGAGCTGCT
>COSM6254749|G/T/A/C|CCACCGCCGGTGACACTTCCACTAAAATTGGCGTTCCCACAGCAGCTGAC_CTCCCGCAGCCCCCGGCGCTCCCGCAGCCGCTAGTGCTTCCACTGCTGCC
>COSM6255768|G/T/A/C|GCTCCGGACTCTGGCCCTGCGTGTAGGAAACGCCCCCATCCCCGCTGCAG_CCCGGGCTCCCCGCGACCGCGCCAAGGCCAGGGTCCGGAGCGTCCCGCAA
>COSM6255769|G/T/A/C|GCTCCGGACTCTGGCCCTGCGTGTAGGAAACGCCCCCATCCCCGCTGCAG_CCCGGGCTCCCCGCGACCGCGCCAAGGCCAGGGTCCGGAGCGTCCCGCAA
>COSM6258087|C/G/T/A|GGGTCGTAGCAGACGGCGCAGAGCAACTCCTCCTTGAAGGAGCGGGAAGG_CCGGGGGACACGTCGGGACTCCGCTCCATGGCACGAGCAGCCGGCTCGGG
>COSM6271692|G/T/A/C|ATAGCTGCTGCCCATCAGTGCAGAGCATGTAGGGGCCCCCGCCCAGCAAA_CCACATCCCCGTTCACCAGCTGTGAGAACTGGGGATAGGGAATGGGGAGA
>COSM6271693|G/T/A/C|ATAGCTGCTGCCCATCAGTGCAGAGCATGTAGGGGCCCCCGCCCAGCAAA_CCACATCCCCGTTCACCAGCTGTGAGAACTGGGGATAGGGAATGGGGAGA
>COSM6271694|G/T/A/C|ATAGCTGCTGCCCATCAGTGCAGAGCATGTAGGGGCCCCCGCCCAGCAAA_CCACATCCCCGTTCACCAGCTGTGAGAACTGGGGATAGGGAATGGGGAGA
>COSM6273607|G/T/A/C|GCTGCCCCAGGAGGGATGAGAGGCAAGTGGGTCCCAGTTGTCCCCGTGCT_CCATCACTCCCTCCAGCAGAAGGGTCACTGCTCCCAGAATGTCCTGTGCC
>COSM6278093|A/C/G/T|GGCGCCAGTCCTTCTTCTCGTAGGGCTTGAGCTTGGCGCTCAGGTCCTGG_CTGCGCGGGCGGGGCGGGGCAGGCCGTGAGGGCGCCCCAAGGCCCCCACC
>COSM6281032|C/G/T/A|GACCTGGCATGGGGAGACGGAGGGGAAGGCTGGTGCTGTTGGGCCAAAGG_GGCAGGGGACAACCGGGAGATGGAGCAGGGGGTCAGGGAGGCAGATGCAG
>COSM6281033|C/G/T/A|GACCTGGCATGGGGAGACGGAGGGGAAGGCTGGTGCTGTTGGGCCAAAGG_GGCAGGGGACAACCGGGAGATGGAGCAGGGGGTCAGGGAGGCAGATGCAG
>COSM6281429|T/A/C/G|GGCCACCGCCACGCTGCACGTGCTCCTGGTGGACGGCTTCTCCCAGCCCT_CCTGCCGCTCCCAGAGGCGGCCCCCGGCCAGACCCAGGCCAACTCGCTCA
>COSM6286002|T/A/C/G|GCTCATGTAACGCAACTTGGCCACATTCACTTTCCCCATGGCGGCCCCAG_CCGAACCCAGATGCCTCTCCGACGACAGCCGCAAAGCGTAAGGCAGGTCG
>COSM6286259|G/T/A/C|TCACTGTGCCTGCCCTGCTGGCTTCCGCTCCCGAGGGCCCGGGGCCCCCT_CCAAGGTGAGGGTGCTGAGCCCAGCCCTACTCCATCACTGTTTGCTGTGG
>COSM6286260|G/T/A/C|TCACTGTGCCTGCCCTGCTGGCTTCCGCTCCCGAGGGCCCGGGGCCCCCT_CCAAGGTGAGGGTGCTGAGCCCAGCCCTACTCCATCACTGTTTGCTGTGG
>COSM6286261|G/T/A/C|TCACTGTGCCTGCCCTGCTGGCTTCCGCTCCCGAGGGCCCGGGGCCCCCT_CCAAGGTGAGGGTGCTGAGCCCAGCCCTACTCCATCACTGTTTGCTGTGG
>COSM6288907|G/T/A/C|TGCCCGACAGCTTCTGCAGATAGCCACACAGCCGCGCTGGCTCCCGCGCC_GACCCGCCCCGGGCTCCGCGGCCGCCCCCTGCGCCGCGCCCTCGCCGCCG
>COSM6288908|G/T/A/C|TGCCCGACAGCTTCTGCAGATAGCCACACAGCCGCGCTGGCTCCCGCGCC_GACCCGCCCCGGGCTCCGCGGCCGCCCCCTGCGCCGCGCCCTCGCCGCCG
>COSM6290997|G/T/A/C|CCCCCGTCAGAAGCGCCAACGCCGCCGCCGCCCAGCCTCCCCCTTCCGCT_CCGCTCCCGCGTCGCCTGGACTCTCGCTGCCGCCGTCGTTGCTGCTCTCG
>COSM6290998|G/T/A/C|CCCCCGTCAGAAGCGCCAACGCCGCCGCCGCCCAGCCTCCCCCTTCCGCT_CCGCTCCCGCGTCGCCTGGACTCTCGCTGCCGCCGTCGTTGCTGCTCTCG
>COSM6294150|G/T/A/C|TTTTGAATTGCACCTGCCCCATTGCCGACTGCCCCGCCCAGCCCACCGGA_CCTTCATTCGTGCCATCGTCTCCTCGCCAGAGGTCATCTCCAAGGTATCC
>COSM6295371|G/T/A/C|CCTGGATTTTTTGCCTTTAGTCTTCTAAAGTTCCAAGTGCTTTGGCACCT_CCTCCCAGGAGCCCTCCCCCGCTGCTTCTGCTGAGGCTGATGGCAAGGTC
>COSM6295372|G/T/A/C|CCTGGATTTTTTGCCTTTAGTCTTCTAAAGTTCCAAGTGCTTTGGCACCT_CCTCCCAGGAGCCCTCCCCCGCTGCTTCTGCTGAGGCTGATGGCAAGGTC
>COSM6296296|G/T/A/C|CTCATTTCCAGCATCATCACAGCCAGCATCAGCAGCAAAGGAGGTCTCCT_CCAGTCCCCATCCCCCACCCTTCACACATAGAAATGCTGCTTTTAACCAG
>COSM6297257|G/T/A/C|TCTGTGCAGTGGGTGCAGTGGGCAGAGGCAGCCGCGGCCCCTAGCGGCCC_CCACTCACCCTGCCCCTGTGGCTGCTCGAGGCATCCCTGGCTGAGAGGGA
>COSM6298602|G/T/A/C|CAGCATCCACTTGTCGAGGTGGGAGCCGATGGGAGGGCCCCACAGCCCCC_CTCCCTCAACAGCTCGCACTCGATCTGACACCACTCTTCTGTCACGTACT
>COSM6299653|G/T/A/C|CGGTGCCGACGTCCTGATGGAGGCCCTGGAGGCCCTGGGCTGCGAGTGCC_CATCGAGCCCCAGCGCCCGGCCCGCAGCCTGCGGTGGACCCGAGCGAGTC
>COSM6299654|G/T/A/C|CGGTGCCGACGTCCTGATGGAGGCCCTGGAGGCCCTGGGCTGCGAGTGCC_CATCGAGCCCCAGCGCCCGGCCCGCAGCCTGCGGTGGACCCGAGCGAGTC
>COSM6300860|G/T/A/C|GAGCCCGCGTAGGGGATGCAGACGGAGAAAGTCCCGAACCCGCTCCCGCC_CCTCCGTGCGCCCCGACGGCCGCCCCGAGCTCTGCCGGCCACTGCGCCTG
>COSM6301582|C/G/T/A|ATGGCCGAAGGAGCGCGAGCGCGCGGGCCGAGAGGCTGCCGGGATCGCGA_GGACCGGCGGGCGGGGCGGGTAAGATGGCGGCCCCGCGGCGAGGTGAGCT
>COSM6302613|G/T/A/C|CACCCCAGACATGTCGCTTCTCCTCCCTAGGGCTGCCACTCCCCACCACC_TCCCCAGCCCCGTTCTGTTCCGGGCTGGGACTCTGCCCCCGGAGCACCCT
>COSM6310197|G/T/A/C|CACGCGGCCATGTTTGCCGCACCCCCGACACTGCCCCCGCCCCCGGCGCT_CCGGCCAGCAGCCTGGTCCTCCCAGGACACCCGGCCGGTAGGTGTCTCGG
>COSM6310198|G/T/A/C|CACGCGGCCATGTTTGCCGCACCCCCGACACTGCCCCCGCCCCCGGCGCT_CCGGCCAGCAGCCTGGTCCTCCCAGGACACCCGGCCGGTAGGTGTCTCGG
>COSM6312397|G/T/A/C|AGTGAGGCTGCCACCTTGCCCTGGGGGACTGGCCCTCAGCCCAGTGCTCC_TTCCCGGATCCCCCTGGCTGGCGGGACATTGAACCAGAGCCCCCTGAGTC
>COSM6313400|G/T/A/C|CCTTTCCAGCGAAAGCCTGGGGTGTCCTTTTCCCTCCCTGGGATCCCTTC_CTTACATATTCTTTGGGGCAAATGCAGGCTGGGCCATTTGGTATCCATCC
>COSM6313401|G/T/A/C|CCTTTCCAGCGAAAGCCTGGGGTGTCCTTTTCCCTCCCTGGGATCCCTTC_CTTACATATTCTTTGGGGCAAATGCAGGCTGGGCCATTTGGTATCCATCC
>COSM6314032|G/T/A/C|ACTGTCCCGGGCAGGGCTGCCCCCACTCCGCCCCGGCGCCCCCGCTCACC_TTGAGCTGGTTGTAGACCACCTCCTCCAGGTGGTCCAGGCGCTGCAGGAT
>COSM6314283|G/T/A/C|CGCCCCCTCGTCGGCCGCGTCGGGAGCTTCTAGCCCCGCCCCCGCGTCGG_CCCCGCCCCCTCCGCTGTGTCGTCGTCTAGTCCTACGCCGCCAGTGCGCC
>COSM6314284|G/T/A/C|CGCCCCCTCGTCGGCCGCGTCGGGAGCTTCTAGCCCCGCCCCCGCGTCGG_CCCCGCCCCCTCCGCTGTGTCGTCGTCTAGTCCTACGCCGCCAGTGCGCC
>COSM6316887|G/T/A/C|ACCGAGTGCTGGCCCTTGGGCAGTTACCTTTTGCTGGTGAAGAGAAATTT_CCGGGTACCCTGGTGTCCCAGCCCCTCAGAAGGCCATCGTCGCCCCCTGT
>COSM6320553|G/T/A/C|TTTGCACTTGTTGAGTGTACCCATGGCTCTCCCCTCCCCACCCCAGCACC_ACACCGAATGGTCGTTTTGGAGCCCCTGAACAAACTGCTGCAGGCGAAAT
>COSM6322093|G/T/A/C|TCCTCCTCATCTTCCTCCTCCTCGTCGTCTTCCTCCCCTTCCCCTGCTAA_CCTGGCCCTCAGGCCTTGCCCAAACCTGCAAGCCCCAAGAAGCCACCCCC
>COSM6322152|G/T/A/C|TGGTGCCAAGAGGCGGAGGCTGCGGGCTGCCCTTGGTCCCCAGCCCACTC_CTCAGCCCTGAGGTTTCCCTCTGCTTCCCCAGGGAGCTTGAAGGCCAAGC
>COSM6322183|G/T/A/C|AGGGTGGATCCAGCGCCAGCCACAGAAAGGAACGCACCTCCATCCAGGAC_CCAGAGCCCTCCCATAACCCTCTGAACTAACACCCACCCGCCTCTCAGGG
>COSM6325498|G/T/A/C|GGGCCCTACCCTCTTCTGTTGCTTTCTCCCTGTGGCTCGCGCCGTCCCCC_CCGCCCGTCGACCCCGCTTCCATGTCCCTGGCGGACACAGCTCCCAGGAA
>COSM6333142|G/T/A/C|GTCTCCGCCATGAACGGGCCTGCCCTGCAGCCCTCCTCGCCCTCTTCCGC_CCCTCAGCCTCCCCGGCGGCGGCCCCGCGGGGCTGGAGCGAGTTCTGTGA
>COSM6333818|G/T/A/C|GCCGGGCGCTCCGGGAAGGGGCACGCCGCCCGCCCCGCCCCGTACTCACC_GGCCCCGCGGCCCCGTCCATCCGGCCCCCGGGTTGCTCCGAGCGGCGGCG
>COSM6333819|G/T/A/C|GCCGGGCGCTCCGGGAAGGGGCACGCCGCCCGCCCCGCCCCGTACTCACC_GGCCCCGCGGCCCCGTCCATCCGGCCCCCGGGTTGCTCCGAGCGGCGGCG
>COSM6335049|C/G/T/A|GGCACCTCGGGTCTGGGAGGCCTCTGCAAGGGGCGCGCCGGGTCCAAGGG_TCACCGCGGGCCCCATGGCTGCCTCTCAGCCCCGCACTCACATCGTCCCT
>COSM6335739|G/T/A/C|GGGGCACCCAGCGCTGCCGCCTGGGCCCGGCCGCCCTCCACGCCCTGGGC_CGCGCTTGGGCTCGGCAGTGAAGATCTCGCTACCCGACGGCGGCTCCTGC
>COSM6339902|A/C/G/T|TCAGACCTACAAGATGGGGTACTAACACCACCCCCACCGCCCCCACCACC_CCCCCAGCTCCTGAGGTGCTGGCCAGTGCACCCCCACTCCCACCCTCAAC
>COSM6342494|G/T/A/C|CTCAGATCTGGTCAGAACCCCACCTGGCGAGAAGGTGGATGTACCCGCAG_CCAGGGCAGCCCCTGTGCCCCAGCTCTTGCCCAGCAGGCAACCACCAGGC
>COSM6344874|G/T/A/C|TCACCCACCCATCCTTGATGCTAGGTTCTGGTGTACCTGGTCACCCAGCA_CCATCCCCCACCCGGCCATTGTGCCCCCCTCAGGGAAGCAGGAGCTGCAG
>COSM6344875|G/T/A/C|TCACCCACCCATCCTTGATGCTAGGTTCTGGTGTACCTGGTCACCCAGCA_CCATCCCCCACCCGGCCATTGTGCCCCCCTCAGGGAAGCAGGAGCTGCAG
>COSM6344876|G/T/A/C|TCACCCACCCATCCTTGATGCTAGGTTCTGGTGTACCTGGTCACCCAGCA_CCATCCCCCACCCGGCCATTGTGCCCCCCTCAGGGAAGCAGGAGCTGCAG
>COSM6344877|G/T/A/C|TCACCCACCCATCCTTGATGCTAGGTTCTGGTGTACCTGGTCACCCAGCA_CCATCCCCCACCCGGCCATTGTGCCCCCCTCAGGGAAGCAGGAGCTGCAG
>COSM6344878|G/T/A/C|TCACCCACCCATCCTTGATGCTAGGTTCTGGTGTACCTGGTCACCCAGCA_CCATCCCCCACCCGGCCATTGTGCCCCCCTCAGGGAAGCAGGAGCTGCAG
>COSM6344879|G/T/A/C|TCACCCACCCATCCTTGATGCTAGGTTCTGGTGTACCTGGTCACCCAGCA_CCATCCCCCACCCGGCCATTGTGCCCCCCTCAGGGAAGCAGGAGCTGCAG
>COSM6345868|G/T/A/C|GGCGCCGGTCCCACACCGTTGCGGGACAGTCCCGGGCCACCCTGGGGTCC_CGACCCAACGACGCAGCCGAGCCCCAGGCGCCTGAACTGGGCGTGGCCAG
>COSM6346486|G/T/A/C|AGGCCCCTGAGTCTGCTCAGTGCCTGTGCCCTTCCCTCACCATCCCAAAT_CCAAGGATGTGCTTCGGAAGAGGCACAAGAGAAGGAGCCGACAGCACCAG
>COSM6346487|G/T/A/C|AGGCCCCTGAGTCTGCTCAGTGCCTGTGCCCTTCCCTCACCATCCCAAAT_CCAAGGATGTGCTTCGGAAGAGGCACAAGAGAAGGAGCCGACAGCACCAG
>COSM6348736|G/T/A/C|ACCTGGGGCTGGTTGTCCTGGTGGATGCACGCAGGAGTCCAGCTGCCCCT_CCGTCTCCCAGGCCCTCTCAGGATTGCAGGTACGGCAAGGTTGTCATATC
>COSM6348964|G/T/A/C|CAGCCGCCGCCGCAGCCCCAGCCTCAGCCCGCGGCCGCCGCGCCGGCCCA_CCGCCGCCCGAACCCCCCCGGAAGCCGCGCATGGACCCGCGGCGCCGCCA
>COSM6357151|G/T/A/C|CTGGTTCCTCGCCAGAGCCCATTGTCACAGTCCCTGCACCCTGCAGAGCC_TCACCAACCCTCCGGTCCTCAGGAGAGCATGCTTGGTAGCCCTAGGCCCC
>COSM6359752|T/A/C/G|TGAGCTGGAAGGCTTTGCTGCTGCTGCTGCCACCTCCAGGGGCTGGGGGG_TAGTTGGGGGGCCCTCAGCTGGGCGGCGGCTTCTCCCGGCGCCTCCCCAG
>COSM6359753|T/A/C/G|TGAGCTGGAAGGCTTTGCTGCTGCTGCTGCCACCTCCAGGGGCTGGGGGG_TAGTTGGGGGGCCCTCAGCTGGGCGGCGGCTTCTCCCGGCGCCTCCCCAG
>COSM6363078|T/A/C/G|CCAGGTCAGCAGCCAGACTGGTAGACACAATTGCTGGGGGAGACACAGGC_GGACACTGGGAGGGGTGACTGTGGGAGTAGATAAGACTATGAGGAGGCAA
>COSM6368063|A/C/G/T|CTGTGCCCAACTGCAGCTGCTCGACGGGTCCGGGGCCGCCGGGCAGGAGG_GTTGGAGGAGGACGATGCCTTTATCAGCGTGCAGGTGCCGGCGGCCGCCT
>COSM6368078|T/A/C/G|ACGCCCCCTCTCCCTGACTCTGCTGGCCGCCCAGCCCGCGACCCTCTACC_GGTATTCGGTCTCGAGGCTTGCGTTGGCCGGCGCGGACTGGTAGAAACAC
>COSM6368788|C/G/T/A|CTGGTCCTGCCTGGCTCGGCGGGCGCGGCAGGGACTCACTGGGGGAGCGG_CGTGGAAGTAGTTGTAATACTGGGACACGTAGGTCAAGATGCTCAGCCGG
>COSM6369038|C/G/T/A|CGGGGGGGCAGCAGGCTGTGACCCAGGTGGGTGTGGACGGGGCAGCCCAG_GCCCGGGCCCCGCCGCTGCCTCTGTGCCCCCAGGTCCTGCAGCGCCCTTC
>COSM6369527|G/T/A/C|CCGGGCCCGCCGTGGGCCCGGGGCTGCCTCCGCCGCCGCCTCCCTTACCT_CCGGGCCCGGCCCGGGGGCAGGGGCGGAGACCGGGGCCGCCCCAGTGGGG
>COSM6369528|G/T/A/C|CCGGGCCCGCCGTGGGCCCGGGGCTGCCTCCGCCGCCGCCTCCCTTACCT_CCGGGCCCGGCCCGGGGGCAGGGGCGGAGACCGGGGCCGCCCCAGTGGGG
>COSM6369662|T/A/C/G|TAAAGGCTGCTGGAGTGAGGGGTCGCCCGTGCACCCTGTCCCAGCCGTCC_GTCCTGGCTGCTCGCTCTGCTTCGCTGCGCCTCCACTATGCTCTCCCTCC
>COSM6370832|T/A/C/G|CAGGTAGGTGAACCTGCAGCAGGGCTTGTTGGGGCTGTCAGGGCTCTCCG_GGCCAGGTGCTGGGAGGCGATCTCAGCGCACAGGGCCTCCAGCTCGGTCT
>COSM6370833|T/A/C/G|CAGGTAGGTGAACCTGCAGCAGGGCTTGTTGGGGCTGTCAGGGCTCTCCG_GGCCAGGTGCTGGGAGGCGATCTCAGCGCACAGGGCCTCCAGCTCGGTCT
>COSM6371689|G/T/A/C|TGCCACCCAGCTTGTGGCTCTCCACCACGGCGGCCCTGGCACCCAGCTCG_CCGCCCTGCGCGCGCTGGCCAGCCCGCCCGAGCCGCCCCCGATCACCAGG
>COSM6373445|G/T/A/C|CTCCCGTGTCCTCGGCCTGAGCCGCGGGCAGGCGCTGGAGCCGCAGCCTG_CCGTCTCCCGGCCCGCTTTCCCCTTCACCGGGCGAGGGGAGGCCACCACC
>COSM6373945|G/T/A/C|CCCGCGACGGGCTCTCCTGGGGGTACAGCATCCCGCCCTGCAGCCCCAGC_CGCAGCCCCACAACAACGGCCCGAGCGCCGCCCAGGCAACCGCCGACCCC
>COSM6375027|C/G/T/A|ACTCGAAGATGTGGTTCTCCTCCCCGTACTGGGGCATCTCGGGGGGGATA_GGTGCGGGGCGATAGTGGCGTCCATGTAGCCGTCTCGGCTCGCCGCTCCC
>COSM6375028|C/G/T/A|ACTCGAAGATGTGGTTCTCCTCCCCGTACTGGGGCATCTCGGGGGGGATA_GGTGCGGGGCGATAGTGGCGTCCATGTAGCCGTCTCGGCTCGCCGCTCCC
>COSM6375345|G/T/A/C|GGCTTCGGCTGCCCCCAAGGCAGGAGAGGCTCTTGCTGCCAAAGGAGGCC_AGCCCTTGACCCGGGCCCGGAATGAGGCGGAGCTGCTGCCGATCCCGCCA
>COSM6375572|T/A/C/G|GCCCAGGACGCTGATGGGCACTTGTCCCCCAGCAGTCCGGCCGGGCCGCC_TGGCACCCAGGCCCTTCCCGGAGGTCAGCCTGTCCCAAGAGCGCTCAGAC
>COSM6376255|T/A/C/G|CCCCCGGGCCGACCCCCTCGGTTCTACGGGGCTCCCCGCCCCCGCCCCCC_GAGCCGCCGCCGCCGCCATCTCCACTCCTCCCCTCCCACCGCCCTCCTCC
>COSM6376256|T/A/C/G|CCCCCGGGCCGACCCCCTCGGTTCTACGGGGCTCCCCGCCCCCGCCCCCC_GAGCCGCCGCCGCCGCCATCTCCACTCCTCCCCTCCCACCGCCCTCCTCC
>COSM6376257|T/A/C/G|CCCCCGGGCCGACCCCCTCGGTTCTACGGGGCTCCCCGCCCCCGCCCCCC_GAGCCGCCGCCGCCGCCATCTCCACTCCTCCCCTCCCACCGCCCTCCTCC
>COSM6378518|G/T/A/C|CCTTCCCTCTGGGCAACGGCGACGGCGCCTTCGTCAGCTGTCTGCCCCTG_CCGCCGCCCGACCCTCGCCTTCGCCCCCGGCCGCCCCCGCGCGGCCGTCC
>COSM6379203|A/C/G/T|GTTGCGGGGGCGGTGCGGGCAAACCTCGCGAGGAGAAGAGGACGGCCCTG_GCAAGGTGGGGACGGGGGCGGGGCGCGCAAACCTCGCGAGGAGAGGACGG
>COSM6380257|C/G/T/A|GGCGTGCGGAGGGATGTGGCCCGGAATATTGGTAGGGGGGGCCCGGGTGG_GTCATGCAGGTACCCCGCGCTGGGGCCTCGCCTCGCCGCTCACTTTCCAG
>COSM6380715|C/G/T/A|AGACCCCGGCCCGGGAGAGCCAGGGAGCCCGGCGGGATAAGAGGGGGCGG_GGCCATGGGGGGAGGCCGGGGACCGGCCGCCTGGAGCCCACCCGGGACCC
>COSM6380765|A/C/G/T|CTCCCACCTCACGGGGTAAACCCTCAGCTCCTCGGGCTGCACTCGGCGCC_GGCCCCGCCCAAGTACTCCCGGCACCATTGGTAGGCTCGGCGCTCGGCGT
>COSM6381880|T/A/C/G|GCGTGTAGCGCGGGCCCACGTCGAACGGCTGCCCCTTCACCATCTCCACC_CCCCCGGGACCCCCGGGCCGACCCCCTCGGTTCTACGGGGCTCCCCGCCC
>COSM6381881|T/A/C/G|GCGTGTAGCGCGGGCCCACGTCGAACGGCTGCCCCTTCACCATCTCCACC_CCCCCGGGACCCCCGGGCCGACCCCCTCGGTTCTACGGGGCTCCCCGCCC
>COSM6381882|T/A/C/G|GCGTGTAGCGCGGGCCCACGTCGAACGGCTGCCCCTTCACCATCTCCACC_CCCCCGGGACCCCCGGGCCGACCCCCTCGGTTCTACGGGGCTCCCCGCCC
>COSM6382834|A/C/G/T|GTCTCCACTGGCACCAACGGTTCCTTTCTCTGGGACATAGGGCAGGCAGG_GGCTGGGAGAGAAGTAGGCAGCAATTAGTTCAAGAGTACTGCATTCTGAC
>COSM6384799|C/G/T/A|GGGGGCGCGGCTGCGAGCGGACATCGCCCGAGTCCCGGGCCCGGGGCTGG_CAGCAGCGGGCGGCGGCAGGGCCGAGGGCGCGTCGGAGCCGGCGGGGCGC
>COSM6386108|C/G/T/A|GCGGACCCGGCAAGGCTGGGCCGGACTCGGGGCTCCCGAGGGACGCCATG_GGGGAGGCAGGGGCGCCCCTTTCTGGCTGTGGCCGCTGCCCAAGCTGGCG
>COSM6386891|C/G/T/A|CCCCAGGGGCACTGAGCTGACCACCACTGCACTGAAGCCAGGGAGGGGGG_AGCTGCAGGGGAAAGAACAGGTGATGGTAAGAGGGGCTGCCTGGGAGGAT
>COSM6388495|G/T/A/C|TCAACAACGAGATCCTGGGCCCCGTCGTGCAGTTCTTGGGCGTGCCCTAC_CCACGCCGCCCCTGGGCGCCCGCCGCTTCCAGCCGCCTGAGGCGCCCGCC
>COSM6390812|C/G/T/A|CCCCACTGTAGAGCGGGAGGCGCAGGCGGCTGAGGAACTGGGGGTGGTGG_GGTGGGAAAGACAGGGAAGATTGTAGAGGAGGAAGCCCAGGAGGACCTGG
>COSM6390813|C/G/T/A|CCCCACTGTAGAGCGGGAGGCGCAGGCGGCTGAGGAACTGGGGGTGGTGG_GGTGGGAAAGACAGGGAAGATTGTAGAGGAGGAAGCCCAGGAGGACCTGG
>COSM6391616|G/T/A/C|GCCGCGTGCCTTGGCCCATGGCCGCCTACTCTTACCGCCCCGGCCCTGGG_CCGGCCCTGGGCCTGCTGCAGGCGCGGCGCTGCCGGACCAGAGCTTCCTG
>COSM6391617|G/T/A/C|GCCGCGTGCCTTGGCCCATGGCCGCCTACTCTTACCGCCCCGGCCCTGGG_CCGGCCCTGGGCCTGCTGCAGGCGCGGCGCTGCCGGACCAGAGCTTCCTG
>COSM6391747|A/C/G/T|CACAATCCAAGGTCCGGCTCCTCCGCGTCCCAGGGCCGGACGGAGGGATG_GGCAGGGGGGGCCCGGGCAGCGCCGTTGCTGCTCCCCCCGCCGCCCGCAG
>COSM6393628|G/T/A/C|TCGGACAGCGCCCAGACTGAGGCCTGCTACCACATGCTGAGCCGGCCCCA_CCGCCACCCGACCCCCTCCTGCTCCAGCGTCTGCCACGGCCCAGCTCCCT
>COSM6393629|G/T/A/C|TCGGACAGCGCCCAGACTGAGGCCTGCTACCACATGCTGAGCCGGCCCCA_CCGCCACCCGACCCCCTCCTGCTCCAGCGTCTGCCACGGCCCAGCTCCCT
>COSM6393877|C/G/T/A|TCCCCAGCCCGCGTCGGGCCCTTCCTCGGGCGTGGGCGTGGGTGCCGGTG_GGGTGCGGGCGCGGCCGCCGCCTCGGACCTGAGCCCGGCCTTGGGCTTGG
>COSM6394823|G/T/A/C|AACCCAGCCGCTCCCGGTCGCCTCGCGGTCTCCGCGCCCCCCCGCGCTGA_CCAGGCCCGCACTTGTTGACCGCCCAGCGATGGAAGCTGAGCGCGGCGTC
>COSM6395028|G/T/A/C|GCTCCAGCCCCGGGGCGGCCGACGCCTCGCGCCGCCCAGACTCCCGGCCC_TGCGCAGCCCCGCACGAGGACGCACGCTACCCTGGAATGCAGGCTACGCC
>COSM6395162|C/G/T/A|CCCCCCTGCAGGGGGAGGAGTCCCTGAGGGGACTGGGGCTGGGGGGCTGG_AGCAGGTGGGACTGGGGGTGGTCCAGACCGACTGGAGCCAGAGATGGTAC
>COSM6396258|G/T/A/C|GCGCCCCCTGCCACCCGCTCTCGGAGCTCCGCTCGGCGGCACCTGCCTTG_CCACGCGCCCCAGTCCCGCCAGGCCCCTCGGCGGGCCCGAACCCGCAGCC
>COSM6397129|T/A/C/G|GGCCCTGGGCTGCGAGTGCCGCATCGAGCCCCAGCGCCCGGCCCGCAGCC_GCGGTGGACCCGAGCGAGTCCCGACCCCTGCCCCCGCAGCGTGAGTGGTC
>COSM6397130|T/A/C/G|GGCCCTGGGCTGCGAGTGCCGCATCGAGCCCCAGCGCCCGGCCCGCAGCC_GCGGTGGACCCGAGCGAGTCCCGACCCCTGCCCCCGCAGCGTGAGTGGTC
>COSM6397273|G/T/A/C|CACCGTCTGCACCGCGTCCGCGCCGCCAGCGCGTTCGCGCCCGCCCGCCT_CCGCCCCATCCAGCTGAACATCCTGCCGCCAGTCCACGCTCGGATGGGAC
>COSM6397385|A/C/G/T|CACGGACCCGCGCAGCGGCCGCACCTACCTCAAAGGCCGCTTGTTGGGCA_GGTGGGCCGAGGGACGTCCGCGGGGTGGTGATGGTGGAGGTGGGGGTCCC
>COSM6397386|A/C/G/T|CACGGACCCGCGCAGCGGCCGCACCTACCTCAAAGGCCGCTTGTTGGGCA_GGTGGGCCGAGGGACGTCCGCGGGGTGGTGATGGTGGAGGTGGGGGTCCC
>COSM6399029|C/G/T/A|GGGCCATGCGGCAGCGTGACCGGGAGGCTGGCCGGGGCCTGGGCCGCATG_GCCGTGGGCTCCTGTATGGTAGGTCCAGTTGTCTGCCTGCCCGAGGGACT
>COSM6399491|C/G/T/A|GGGCAGGAGAGGTCACTCACTCTGTGTCAGGGTGACCGTGGCTGCGGCTG_GGTGGCCGAGGGTCCGAGGGCCACAGGGTGGATCTCTGTGGTGCTGGGCA
>COSM6403053|C/G/T/A|CAGGAGCCGCCGCCACGGGCAGCGCCCCCACAGCGCCAGGGACCCCCTGG_AGCGGGAGCCGCGGGTCGAGGTTATGGATCCAGGTTTGTGGGGTTCCTGC
>COSM6404624|T/A/C/G|CGATGAGCTCGCAGCAGTGCAGCAGCACCGTGCCCACCCACTGGCCCACC_TGGGCGTCTTGTAGATGAGCAGCACCCCCGGCTTCAGCACGCACCACAGC
>COSM6405579|G/T/A/C|TCACCTTTCGCCGCCGCTTGCCGGCCCCCGCGCCAGCCCCGGCCCCAGAG_CCGGCTTTCCCCGCTTACGAGCAGCCGCTGTTGCCGACATGCTGCCCACC
>COSM6406303|G/T/A/C|GTACACCAGCAGGAGCAGAAGCAGGAGCAGGAGCACGCGGGACCCGGGCC_CAAGTCCCGTCCCATCTCGGGGCTCCGCGGACTCTGCGGGGATGGAGCCA
>COSM6406304|G/T/A/C|GTACACCAGCAGGAGCAGAAGCAGGAGCAGGAGCACGCGGGACCCGGGCC_CAAGTCCCGTCCCATCTCGGGGCTCCGCGGACTCTGCGGGGATGGAGCCA
>COSM6406411|A/C/G/T|CGCCCCCGCCCCCGCCACCACCACAGGGACCAGGGCAGGGGGCCACCCGG_GGAGCCGCTCTCCCGGCTCAGCCGCAAGAGGAAGCTCCTGGAGGACACAG
>COSM6408624|A/C/G/T|CGACCGCCGGGCGAGCTGCGAGCGAGTGAGCCCGCCACCGCCCCTCCCCC_CTTCCGCCTCCCGCCTCTTCCTCGTTCCCGGCTCCCAGGGCCCGTCGGTC
>COSM6408818|A/C/G/T|GAATGACAGCAGTGCCCGGTCACAGGAACGGGCAGGTGGGCTGGGGGCCG_GGAGACGCCACCCACATCGGTCAGCGAGTCCCTGCCCACCCTGTCTGACT
>COSM6409142|C/G/T/A|GCGGCGGCGGCGCAGGAGGATGTACTTGGTGGCGGGGGACAGGGGGTTGG_CGGCTGCGGGCACCTCCTGGTCTCGCTGCTGGGGCTGCTGCTGCTGCTGG
>COSM6409419|A/C/G/T|CCGCCGCGGCCGCCGCCTCCCGGGCATCGAACCTGGCGGCTGGCAGCAGC_CAGACCCCAGGGACCCGCCCGGGATCTGCTGGGTCTGAGAGGCGGTGGCC
>COSM6409691|G/T/A/C|TGCTGGATCAGGTCCTCCTCCATGAGCACCGCCTCGCCCTCGCCCTCGCC_TCACCGTCCCCGTCGCCGTCGCCCTCTGTCGGGGTCGCGCCGTCCACCTC
>COSM6409692|G/T/A/C|TGCTGGATCAGGTCCTCCTCCATGAGCACCGCCTCGCCCTCGCCCTCGCC_TCACCGTCCCCGTCGCCGTCGCCCTCTGTCGGGGTCGCGCCGTCCACCTC
>COSM6410463|C/G/T/A|GGGCGGCGGGGACGACGCGGGGCCTGCAGCGCCGGGACCGGAGGCGGAGG_AGGGCCGGGCGGGGGCTGCGGTGGCTGAGGCGGCACCGGAGTCTGGGCGG
>COSM6411393|G/T/A/C|TCAGGGGTTAGGGTCTTTCTGCTTCTCCTGCAGGCCCTCCGGACCCGGGC_CCTCCCAGCCGCTGCTGGCCTGGCTGCTACTGCCGCTGCTGCTCCTCCTC
>COSM6411492|G/T/A/C|TGGCGATGACGGCTGTGGGCAGCAGGGAGCCCCAGCCCGACTCCACCAGG_CCACGCCCAGGCCCTCCCCTCGCCGCTTCTCGAGGTGCACCTGGGACACA
>COSM6411696|G/T/A/C|TGCGCGCCGACGGCTCCGTGACCCTGGTCCTACCCCAGACCCGGGGCCCG_CCTCCAGCCACCGAGAGTCCCCGCGCGGGAGTGGCGGCGCAGAGGCCGCC
>COSM6411833|C/G/T/A|CGGGAGCATGAGTGCTGCAGTGACTGCAGGGAAGCTGGCACGGGCACCGG_CGACCCTGGGAAAGCCGGGGTCCCCGGAGTTGCAGCTCCCGGAGCTCCGG
>COSM6413484|G/T/A/C|GCGCGCGGCCTCCTCCAGAGGGCGGCTCTTCCTCCGCAGAACCCGGGACC_GAAGTTCCCTCGGCGCCCCAGGCTCAGCAGGCGACTCCTCGGCGCCATCG
>COSM6413814|G/T/A/C|CTGCTCCTGGAAGCCGGCGGCGCGGAGCCCCGGGCCCGGCTCCCCCGGCC_TGCGGGACCGTTGGGGCCGAGCGCCGCTGCCGAAGTCCGCGCGCAGGTGA
>COSM6414517|C/G/T/A|GGCCCATCTCCTTCCCTGAGGCGCAGGAGGGCCTCATGGGCATCGGGCGG_GCCCCTTCAGCCAAGGCCTGCAGCAGATGATGGACCATGTGAGTCGGCTC
>COSM6416222|C/G/T/A|CAGATGCTTGCGGACCTCAGTCAGCTGGGGCTTGGGGCCTCGGGGACTGG_CCCCTGCCTCAGGGGGTGTTCCTTCAGGTACTGCTCCAGCTTCGACTCCC
>COSM6416223|C/G/T/A|CAGATGCTTGCGGACCTCAGTCAGCTGGGGCTTGGGGCCTCGGGGACTGG_CCCCTGCCTCAGGGGGTGTTCCTTCAGGTACTGCTCCAGCTTCGACTCCC
>COSM6416423|G/T/A/C|GGGGCGCGCGTGGACTATGGGCCCGGGAGGTCCCTTACTGTCCCCGAGCC_CGGGTTCCTCTTGTGCAAAACGGGGTGGCACTCCAATCGCCTGCTTGGTG
>COSM6417610|T/A/C/G|AAGCTCCTTGTCTCCCCAGGCACGTTCCCAGGCTCGCAGCCCCAGGCACC_GCTAGCCCCGTTCTGCCCGCCAGGCCACCTCCGCCACCCCTGCCCCGCCG
>COSM6417612|T/A/C/G|AAGCTCCTTGTCTCCCCAGGCACGTTCCCAGGCTCGCAGCCCCAGGCACC_GCTAGCCCCGTTCTGCCCGCCAGGCCACCTCCGCCACCCCTGCCCCGCCG
>COSM6417613|T/A/C/G|AAGCTCCTTGTCTCCCCAGGCACGTTCCCAGGCTCGCAGCCCCAGGCACC_GCTAGCCCCGTTCTGCCCGCCAGGCCACCTCCGCCACCCCTGCCCCGCCG
>COSM6418715|A/C/G/T|CCGCACTCGCTCCAATCCTGAAGGGGCTGAGGACCGGGCAGTAGGGGCAC_GGCCAGCGTGGGCAGCCGCAGCGAGGGTGAGGGTGAGGCCGCCAGTGCTG
>COSM6418716|A/C/G/T|CCGCACTCGCTCCAATCCTGAAGGGGCTGAGGACCGGGCAGTAGGGGCAC_GGCCAGCGTGGGCAGCCGCAGCGAGGGTGAGGGTGAGGCCGCCAGTGCTG
>COSM6419551|C/G/T/A|TGTTGCGGGCAGGCAGGGTGGCCGAAGTCCGGTGGGGAGGGCCGGGCCTG_GGCGGTAGGAGCGGTAGTGCTGCTGGATGAGCACAGCCGCTCGGCGGCTC
>COSM6421007|A/C/G/T|GGGAGTAAGGATCTTGCGACTGGGGGTAGATAGGCTGGTAGGGTGGGGGG_AGTATGGGGGCTGGAAGTCGGCATTGGGGGTGTGGGACAGCGGCGGGGCG
>COSM6421008|A/C/G/T|GGGAGTAAGGATCTTGCGACTGGGGGTAGATAGGCTGGTAGGGTGGGGGG_AGTATGGGGGCTGGAAGTCGGCATTGGGGGTGTGGGACAGCGGCGGGGCG
>COSM6421009|A/C/G/T|GGGAGTAAGGATCTTGCGACTGGGGGTAGATAGGCTGGTAGGGTGGGGGG_AGTATGGGGGCTGGAAGTCGGCATTGGGGGTGTGGGACAGCGGCGGGGCG
>COSM6422579|C/G/T/A|TCCCGACACCCAGGGAGCAGGCCTGAGCCAGCACGCGTACCTGGGGGCGG_GGCATCCGGGGTGGGCAGGGGCCGCCGAGCGCTGGGAAGTCCTCCTGTGG
>COSM6422601|A/C/G/T|GCGGCCGGCTGACCCCCCGTGCCCTGCACAGCTTCATCACCCCGCCCACC_CACCCCAGCTGCGACGGCACACCAAGCTGAAGCCACCACGGACGCCCCCC
>COSM6423656|G/T/A/C|AGCGCAAAGCCAAGGAAGCCGCAGGCCCGGCCCCCTCACCCATGCGGGCC_CCAACCGATCCCACAGCGCCGGCAGGACTCCGGGCCGAACTCCTGGTCAG
>COSM6425225|G/T/A/C|CGCCCTCGGTCCCCGCGTCCACTGAGCGCCGCGCTCGGGGATGGGGCCCG_CCGGCCGGCCCCCGCGCCCTGGCCTCGTCACCTGCTGCGCTGCGTCCTGC
>COSM6426071|C/G/T/A|CCGTGCCGCGGTGGAGGAGGCCAAAGTGGCCCGCAAGGGGGGCGGTTTGG_GGGCGTGGGGGGCGGGGCCCATTAAAGACGCTGTTCCTACCAGTGGAAAG
>COSM6426530|G/T/A/C|CCGCGTAGGTGAGGTCGGCCCGACGCTCCACCGTGCAGCGCTCCTCCTCC_CCACGGCCCCCGGCCCGCCCGGGCGCCTGCGGGCACAGCTGGGTCAGCCC
>COSM6426531|G/T/A/C|CCGCGTAGGTGAGGTCGGCCCGACGCTCCACCGTGCAGCGCTCCTCCTCC_CCACGGCCCCCGGCCCGCCCGGGCGCCTGCGGGCACAGCTGGGTCAGCCC
>COSM6428813|T/A/C/G|GGAAAGCGGGGTCAGAGTCCTGCGTCCGCCCTTCCCGCACCCCCGGCACC_TTTCCTTCTCCTCACAGCTGAGGGGCTTCCCGGGAGGCTCGTCCATCGGG
>COSM6429031|C/G/T/A|CTCGCGCTTCACCACCCTCCTGCGAAAGCTGGGCCGGGCCGGGGCGCTGG_CGGGGTGGGCGGCGGCGGCCCAGCGAGCGCGGGGGCCGCGGGAGGCACTG
>COSM6429538|A/C/G/T|CAGCGCGCACTGCGGCTCGGGGCAGCGGTAGCCGGGCGTGCTGGGGCCGG_GGCCTGGGGCGCGCGGCGGGGAGCGGCGGCGCCCGCGGTTGCGGGGCCGG
>COSM6429539|A/C/G/T|CAGCGCGCACTGCGGCTCGGGGCAGCGGTAGCCGGGCGTGCTGGGGCCGG_GGCCTGGGGCGCGCGGCGGGGAGCGGCGGCGCCCGCGGTTGCGGGGCCGG
>COSM6429848|T/A/C/G|ACAGATCACGTTTGACAACAAAGCACACAGTGGGCGGATCCCCATCAGCC_GGAGACCCAGGCCCACATCCAGGAGTGTAAGCACCCCAGTGTCTTCCAGC
>COSM6430814|G/T/A/C|GCCCTGGACGGTGAACCACGGCCAGGACCGCCGTCCCCACGCCCCGGGCC_GCCCGCGCGGGGGAAGGTAGGCGGGGGCTTCCAGGAGGGAGGAGAGACCG
>COSM6431359|G/T/A/C|AATCGGCGGAGGAGGCCTGGGGCACGGAGGAGGCCCCGGCGCCCGCCCCC_CGCGCTCGCTCCTGCAACTTCGGCTGGCGGAGAGCCAGGCGCGGCTGGAC
>COSM6431421|T/A/C/G|GCTGCCGTCGCTGCCGCCGCCCCCTCCGCCCGCCCCCAGGGACGGGGCGG_GACTGTGGGGATCGGGGTGGGGGAGGCTGCTGCCGCCGTCGCCGCTGCCG
>COSM6431787|G/T/A/C|CCGCCAAGGGTCCCGTGCCCCCAGCAGCTGCTCCAGCCCCAGGTCCCCCC_CTGTCCCCGCGGGGCTGGCCTTGTTCTCCGCGGCGGTGCTGGAGGGCAGC
>COSM6432057|G/T/A/C|GGAGATCGCGCGGGCCTACCGCCAGCTGGCCCGGCGCTACCACCCTGACC_CTACCGGCCCCAGCCCGGAGACGAGGGCCCCGGGCGGACGCCGCAGAGCG
>COSM6432058|G/T/A/C|GGAGATCGCGCGGGCCTACCGCCAGCTGGCCCGGCGCTACCACCCTGACC_CTACCGGCCCCAGCCCGGAGACGAGGGCCCCGGGCGGACGCCGCAGAGCG
>COSM6432061|T/A/C/G|GCACAAAGCCCCGGGCGGGCCGAGGCCCGACTGTAGGGACTCCAGCCACC_TGGCCCTCCCTGCCCGGGGAAGGCCGCGCTCAAGGAATGGCCTCGCATCC
>COSM6433131|C/G/T/A|GGGCGGCGGCGAGACCCCGGAGCAGCCCGGGCTGAACGGGGCAGCGGCGG_GGCGGCGGGGGCACCCGACGAGGCGGCCGAGGCGCTGGGCAGCGCGGACT
>COSM6435896|A/C/G/T|CGGTACCTGAGGACGGCCCCAGATCCGCGGTGCCCATCTCAGCCCTGCTC_CACCCTGCATGACAAGGGGTAGGAGAAAGAGGAGAGCCATGCTGCTACCG
>COSM6436081|C/G/T/A|TCTCTTGCTGGGCGGGCGCGTTTGCGCCGCCGTCACTCGCTGTGGGTTCG_GACCCGGGGGGTGGCGGGCCCAGGCCCTATTGGCCGGGAGCCGGACCCCG
>COSM6456369|C/G/T/A|TTGCAATGTCCCCGTCCGACGGGAGCGGACGGAGGAGCAGAGGGAGAAAG_GAGGGGGCGGGACTACGCGCACTGTGACGTCATGATGCGGAGCGGGCTTT
>COSM6456370|C/G/T/A|TTGCAATGTCCCCGTCCGACGGGAGCGGACGGAGGAGCAGAGGGAGAAAG_GAGGGGGCGGGACTACGCGCACTGTGACGTCATGATGCGGAGCGGGCTTT
>COSM6456878|G/T/A/C|TGGGTCCATAATCACCTCTCCCGGTCCTGTATGCCCTCCCCACCGCCGCC_CTCCCGCCCCTGCCTCCTTCCTTGGACATCATGTCCAAACGCTGGTTGAT
>COSM6469420|G/T/A/C|AGGGGGTATGTTTTCTGGGCAGCCACCCGGTCCCCCTCAGGCCCCGCCGG_CCTTCCGGGCCAAGCTTCGCTTCTTCAGGCAGCTCCAGGCGCTCCTAGAC
>COSM6471040|G/T/A/C|GGGTCTGGGGAGAAGCCCATGCACACAGCTCCTCCACAGGCCCCGGCCCC_CCAGCCCAGTCCTGGACAGTGGGTGGGGACATACTCAACGCCAGGTTCAT
>COSM6472961|T/A/C/G|CGGTCCGCAGGTGCTTCATGATGTGATCTGGACCCAGGACCCAGCCCACC_GCAGCAGGGGCGCAGGTAGGGGGAGAGGTCCTTCCAGACCTGGCTAAAGC
>COSM6472962|T/A/C/G|CGGTCCGCAGGTGCTTCATGATGTGATCTGGACCCAGGACCCAGCCCACC_GCAGCAGGGGCGCAGGTAGGGGGAGAGGTCCTTCCAGACCTGGCTAAAGC
>COSM6483973|T/A/C/G|GGGTGGCGGGGGGTGCTGCTCTATGGTACCACTGGTTGGAATGATGGGAC_GGTTGGGAGGGAGGTTGGAGGACTCACCATTTCCCCTGGAGTGAGTAAAC
>COSM6483974|T/A/C/G|GGGTGGCGGGGGGTGCTGCTCTATGGTACCACTGGTTGGAATGATGGGAC_GGTTGGGAGGGAGGTTGGAGGACTCACCATTTCCCCTGGAGTGAGTAAAC
>COSM6483975|T/A/C/G|GGGTGGCGGGGGGTGCTGCTCTATGGTACCACTGGTTGGAATGATGGGAC_GGTTGGGAGGGAGGTTGGAGGACTCACCATTTCCCCTGGAGTGAGTAAAC
>COSM6490948|C/G/T/A|CGGGACCAGTGAGTTCAAGTTCTTGAAACCAGTTATTTCGGATATTCAGG_ACAGGGCCCTGGGAGGAAGGGTGAAGAAAATTCCACCTTCCGAAATAGCT
>COSM6494454|C/G/T/A|AACCCTCACGGACTCGCTCTCGTTCTGCCTCGCGCAGCTCGCGGCGGCGG_CGGGGAGGCTCTGGGTGGGGAAAAGGACCCAGCGACCAACGAGACACCCC
>COSM6494455|C/G/T/A|AACCCTCACGGACTCGCTCTCGTTCTGCCTCGCGCAGCTCGCGGCGGCGG_CGGGGAGGCTCTGGGTGGGGAAAAGGACCCAGCGACCAACGAGACACCCC
>COSM6496650|G/T/A/C|ATTCGGGCTCCTGTCCGTGCTGGTGCCCGGGCCGCCCGGCCTGCCCCCGC_CTCGCTCTTTAGCCTGCGGAGTCGCGGCTTCGCCAGGCTGCTGGCGCTCC
>COSM6497485|C/G/T/A|CTGGCTGACTTACTCTTAACCACCTCACTGGTGGTGCTGGGGGCGGCTGG_TGGGCCGGGGGGTCAGTGGCCAACTCACTGCCCTTCCAGAAGGCACCGCT
>COSM6497650|C/G/T/A|CGACGACGTGGGCTTGCCCGGCGTGTGTGGCTGCCCCAGGCAGGCGGGGT_GGCCGCCAGGGGGGACCCGGGCGCCGCTGAACCTGGCACCTGGTGGTAGC
>COSM6505922|G/T/A/C|CCAATGGTGACATGCCTGGCTCCGAGATCCCCCCCTCCAGCCCCAGCCAC_CAGGCTCCCTGCATGATGACCTGAATCAGGGTAAGGGCAAAGGCGTGGGG
>COSM6506034|T/A/C/G|TCCAAGTTACAGAAGAATAACTTGAAAAGAAACTCATACAATGACGTACC_TTTCCCTTGCCCTTCCCTTTGTTTCCAGGGCTACGGGCATGGTTGGGAGG
>COSM6506035|T/A/C/G|TCCAAGTTACAGAAGAATAACTTGAAAAGAAACTCATACAATGACGTACC_TTTCCCTTGCCCTTCCCTTTGTTTCCAGGGCTACGGGCATGGTTGGGAGG
>COSM6516203|T/A/C/G|TAACCGTATGCTGGTTTTGTTTCTCTCTCCCCACCCCAGTCCTTCCCGCC_GCACAGCTCCCAGACTCGCCCGCCGCCCCGAAGCTGTTCGGCCTCCTTTC
>COSM6531858|T/A/C/G|GGACTTTGTCCAGAAGCTGGCCGGGGTGTTTGGGGAGAACGGGAGCTGTG_GCTGCATGCCCTCACTCTGTCCCACAACCCCATCGAGGACAAGGGTGAGC
>COSM6538776|T/A/C/G|GACATTCTGAACCAGCCAGACTTCTCCAGTTATGACATCTCGACCATGTG_GGAGGTGGGGTGGGGCCAAGGGCAGCCAGGCTTGGGGAGGGGGCTGCTTC
>COSM6539980|G/T/A/C|CACGCCCTGAGCAACGCGGCGCACCTGGACGTCCAGCGCCGCTCAGGCCG_CCGCCCTTCCCGCCCGAGGTCCTGGCCGAGGCCCTCAACACACACCTGCG
>COSM6542918|A/C/G/T|CCCTGGACAGGGCCGCGAGCTGGGCGAGGGAGAGCCCCCCGCCCCCGCGC_CTGGCCGCCCCTGAGCGCCGGGGCTCGCAGGAAGAACTCGCGGCGCGACG
>COSM6544281|G/T/A/C|GGGCCCGGGGCGCTGCCCCCGCAGCCTGCGGCGCTTCCGCCCGCGCCCCC_CAGGGCTCCCCCTGCGCCGCTGCCGCCGGGGGCTCGGGCGCCTGCGGTCC
>COSM6549320|A/C/G/T|CCGTCGCAGAGGGACGGCCGCTGGCACACGCGGGGCTGGAGCGCGCGAAG_GCATGCAGGGCGCGTGGGTGCCCCGGGGGTCGGCGTGCCGGGTGTTCATG
>COSM6549321|A/C/G/T|CCGTCGCAGAGGGACGGCCGCTGGCACACGCGGGGCTGGAGCGCGCGAAG_GCATGCAGGGCGCGTGGGTGCCCCGGGGGTCGGCGTGCCGGGTGTTCATG
>COSM6551255|C/G/T/A|CCCGGTCCTGGCGGCGGCGGCGGCAGCAGCGGCGGTGCCGGGGCACTCAG_GCTGCGGGGGTAATCCGGGTGCCGGCACACAGGCCGCTCGCCGGAGCCGT
>COSM6554544|A/C/G/T|ACATCCAATTCCCATCAAAGCCTACTCTTCCCAGGGCTTGCTGGGAGGGA_GGATAACTGCAGGCTCCCCTGGGATGCCCCCAGGTGAGGGAAGTTCACAG
>COSM6555328|C/G/T/A|CGCCGGGGGTCGCAGTGGCCCAACTCCCACATGGCCAGCGTGCAGGGCAG_GCCGCCGGGCCCGGGCCGCCCTCGCCGTCAGCCGCCCCTGGCTCCACGGA
>COSM6556545|G/T/A/C|CCTCGGCTTTGCCCGCCACTAGTGCTGCAGCTGCCGCCGCCGCAGCCGCC_GCTCCCTCTCCCGGAGCCCCTTCCTGGGCAGTGCCCGGCCCCGACTGCGT
>COSM6557747|G/T/A/C|CGCCACGGCAGCCCGCGCTCCGGTCGCTCGGACCCGCGTCCCGGTCCCGG_CCGCCTTCGGTGGGCAGCGCCCGCTCCAGCGTTTCCAGCCTCGGCTCCCG
>COSM6557748|G/T/A/C|CGCCACGGCAGCCCGCGCTCCGGTCGCTCGGACCCGCGTCCCGGTCCCGG_CCGCCTTCGGTGGGCAGCGCCCGCTCCAGCGTTTCCAGCCTCGGCTCCCG
>COSM6559787|G/T/A/C|CAGGTGCTGGCCGATATGAGGGGGGTGGGACTGGGCCCCGCGCTGCCCCC_CCGCCTCCCTATGTCATTCTCGAGGAGGGGGGGATCCGCGCATACTTCAC
>COSM6566682|T/A/C/G|CTCCTCCCCAGCCACAGCCTTCAGGGCACCCGACGTGGCCCGGGCCCTGC_CCGGCAGATCCAGGTGTCCAGGCGCCGGTCCTTGGGGGTGAGGCGGCCGC
>COSM6573887|T/A/C/G|ACAAAATTGGGGGGCTGCCCACTTGGGACCTTGGCATGGAGCTCACCTGC_GGCCCCGCGGGCAGGGCTGCTGGGAACCCCCCAGCCCCCAGCGAAGTGTG
>COSM6573888|T/A/C/G|ACAAAATTGGGGGGCTGCCCACTTGGGACCTTGGCATGGAGCTCACCTGC_GGCCCCGCGGGCAGGGCTGCTGGGAACCCCCCAGCCCCCAGCGAAGTGTG
>COSM6576307|A/C/G/T|CTGCTTGTAGATGGCCATGGCGCGGACGCGGGTGCCGGGCGGGGGTGTGG_ATCAACCCACAGCTGCACAGGGCAGGTCTTGGCCAGTTGGCAAAACATCT
>COSM6576308|A/C/G/T|CTGCTTGTAGATGGCCATGGCGCGGACGCGGGTGCCGGGCGGGGGTGTGG_ATCAACCCACAGCTGCACAGGGCAGGTCTTGGCCAGTTGGCAAAACATCT
>COSM6580224|T/A/C/G|GGTGCAGGACGACCAGCGGCTTAGAGCTGAGGCTGCAGGGCACGTAGTGG_GCTACAGGGACGGCAGGGGGTCGGGGTGGAGGTGAGGGTTGGTTAGGGGC
>COSM6584423|C/G/T/A|TGGCAGTGCAGCTCTGCCCCACAGCCCGAGCAGTTCACGCCGCTGGGCGG_AATGCCGGGTCCGGGTGCCCCACGACCGGGTGCTCCCGGGACCTGGCCCG
>COSM6590274|C/G/T/A|TGTGTGGCTTCCTTGCAGGGTATGCTGGTGGGCATCGTGGGGAAGGTCGG_TGTGGGAAGAGCTCCCTGCTGGCTGCCATCGCTGGAGAGCTCCACAGGTA
>COSM6590275|C/G/T/A|TGTGTGGCTTCCTTGCAGGGTATGCTGGTGGGCATCGTGGGGAAGGTCGG_TGTGGGAAGAGCTCCCTGCTGGCTGCCATCGCTGGAGAGCTCCACAGGTA
>COSM6593437|G/T/A/C|CCCTCTCAGCAGGCTAGTGCTCTCAGCTTCCCGGCCCCCCCTTCCAGGCC_CTGCCGCCTGACCCTGTGTCCAAGAGACTCCAGGTAAATCTGGGCCAGGG
>COSM6599090|G/T/A/C|GATTGCAGATGGCACGCACACCAACCCCGCCGCCCTGCGGATCGCCCACC_TGCCCATCCCCAGGGTAAGCTGCGGCAGGTGGCCAGGACAGGTAGGATGA
>COSM6599091|G/T/A/C|GATTGCAGATGGCACGCACACCAACCCCGCCGCCCTGCGGATCGCCCACC_TGCCCATCCCCAGGGTAAGCTGCGGCAGGTGGCCAGGACAGGTAGGATGA
>COSM6601660|C/G/T/A|CCGGTGGTCGGGGTCCATGACATAGGGCTTTCGGGAGGGGGCGGCCGCGG_GGCCGTCTCCTCAGACCCCGCGCCCTTGGCCTCGTCCTCCTCTGAGCCGT
>COSM6608493|G/T/A/C|CCCGGGGCTTCTCCGCAGCCGCTGCCCCGGACCCTGACGACCCGTTCGGC_CGCATGGGGACTTCACTGCCGACGACCTGGAGGAGCTTGACACCCTCGCG
>COSM6608715|A/C/G/T|AGCAGCCGCCCCCCACGCAACAGGCCGTGGCCCGTCGGCCCCCCGGGGGC_CCAGCCCTCCCAACGGCGGCCTCCCGGGGCCGCTGGCCACCTCTGCGGCT
>COSM6608716|A/C/G/T|AGCAGCCGCCCCCCACGCAACAGGCCGTGGCCCGTCGGCCCCCCGGGGGC_CCAGCCCTCCCAACGGCGGCCTCCCGGGGCCGCTGGCCACCTCTGCGGCT
>COSM6608717|A/C/G/T|AGCAGCCGCCCCCCACGCAACAGGCCGTGGCCCGTCGGCCCCCCGGGGGC_CCAGCCCTCCCAACGGCGGCCTCCCGGGGCCGCTGGCCACCTCTGCGGCT
>COSM6608718|A/C/G/T|AGCAGCCGCCCCCCACGCAACAGGCCGTGGCCCGTCGGCCCCCCGGGGGC_CCAGCCCTCCCAACGGCGGCCTCCCGGGGCCGCTGGCCACCTCTGCGGCT
>COSM6608895|G/T/A/C|CTCTTTCAGTGGCTACAGCAAACCAAACAGCCCAGCAGCCCAGCAGCCCA_CCATGTGAGTCCCTTGGGATTGGTATCTGGAAAAGGAAGGAAGGTGGGAC
>COSM6608896|G/T/A/C|CTCTTTCAGTGGCTACAGCAAACCAAACAGCCCAGCAGCCCAGCAGCCCA_CCATGTGAGTCCCTTGGGATTGGTATCTGGAAAAGGAAGGAAGGTGGGAC
>COSM6609052|T/A/C/G|GCGAGGCGGCCGCGGGAGGCAGCTTGCCACCGGGCGGGAGCAGGGAGTGG_ACTGCGAATGGTGGTGGTGGTGGTGGTCCGGGGAGCGGGAGCGGGGGCTA
>COSM6609300|C/G/T/A|AGGAGCCAAGAGGCTGACTTCTCAGATTAGGGGAGGGAAGGGCTCAGCAG_GTCGGGGAGAGTTGGGGTACTTGGCCTTCAACTCCTGTTTGAACTGGCGA
>COSM6609670|A/C/G/T|TGATGAGCAAGACCTCGACAAAGCGGAAGGCTAGGGCAGCGGGCGCCAGC_GGCGCGGGGCCTCGGAGGGCTCAGCCGACAGGCACAGCTGCACGAAGTTC
>COSM6609676|C/G/T/A|CTGCAGCGAGAAGGCCCCGTAGAGCACACCCGAGGCCAGGGCAGAGCAGG_ACTGGGGGCGGGGTCGAAGGCGGTGGCCAGGCGCAGGGACAGAATCACAG
>COSM6611069|G/T/A/C|GTCCCTGTGGAGGGGACCCTGCCCCTGGTTACCACTAACTTCAGTCCTCT_CCAGCCCCTATCTGTCCCCCTGCTCCCGGTTCGGCCTCTGTGCCCCACTC
>COSM6611070|G/T/A/C|GTCCCTGTGGAGGGGACCCTGCCCCTGGTTACCACTAACTTCAGTCCTCT_CCAGCCCCTATCTGTCCCCCTGCTCCCGGTTCGGCCTCTGTGCCCCACTC
>COSM6612661|C/G/T/A|GACTGGGACCGACGTGACGTTTGCAGTGATGGTTGGTACAGGGGTGGCAG_GATGACGGGCGTCTGGGAGACGGTGGGGGGCACGCTCTGAAAGGGGGTCG
>COSM6612662|C/G/T/A|GACTGGGACCGACGTGACGTTTGCAGTGATGGTTGGTACAGGGGTGGCAG_GATGACGGGCGTCTGGGAGACGGTGGGGGGCACGCTCTGAAAGGGGGTCG
>COSM6612929|A/C/G/T|CTTCTGTCCTCCCTTCTCCCTGGCAGTGGACAACATCCTCATCCCAGAGA_CCGGGCCCATTTGTCCCCAGAGGTGCAGCTGAAGGAGCTGCTGGAGAAAC
>COSM6616849|C/G/T/A|GGCTGAGGTCCTCCCTGGGTGGGAGCCACCCTTGTCCCCAGCTGGGCCGG_GGCTGGTGAGGGAGGGGGTGATATCCGTGCCACGCCAGCAGGGCCGCAGG
>COSM6620186|C/G/T/A|AACGCGTCCCCAGCCTGCTCCAGACTCACGCCGAGAAGGTCCTCGTCCGG_GAGTGGGCAGTGGGCTTGGGACCACGTTGCCCCGCAGAGGGGATGGTGAG
>COSM6621442|T/A/C/G|TGGTGCACAGCCACAGCCTCCTGACTCCTGCCCACCGCTCCCTCCCAGGT_CCGGATGAAATGCCACCTCTGTGTCAACTACATCGAGATGCAGACGGACC
>COSM6630046|A/C/G/T|CACCCGCATAGGAGCTCATCTGCCACTGCGGGATGGCGGTGCAGGCCACC_GACCCACCCAGCCCAGCAGGGCCATGGAGAAGCCCAGCAACTGCAGGCCC
>COSM6641672|G/T/A/C|CCCCTCCTTTCCTACGCGACCCCCTCCGTCATCCCTTGCCCCGCAGCTGC_CGCCCGGGACCCGGCCAGCCGTGGAGACAGGTACATGCTGGTCACCTACG
>COSM6641673|G/T/A/C|CCCCTCCTTTCCTACGCGACCCCCTCCGTCATCCCTTGCCCCGCAGCTGC_CGCCCGGGACCCGGCCAGCCGTGGAGACAGGTACATGCTGGTCACCTACG
>COSM6641760|A/C/G/T|TCTTGGCACTTGAATGACAAGGGAGTCTGAGGAAGAGGGCGAGGAAGGGG_GGAGGCAGCGGGCGGGGAGTGGAGGGAGAGAAGGTAGAAGGGTATTTACA
>COSM6652852|T/A/C/G|TCTGGCCCTTGAGTTTGTTCATAGGGTCCTCCTCCTCCTGGCAGTTCAGG_CCTGGCAGGGGCGGGTTGGGGGGAGCTCAGAGGCGGCTAAGGCACCCCCT
>COSM6653597|C/G/T/A|TGGAGGACGGGAAGATATAGGACTGCTGGAGGACCTGGGGCAGCTGGGGG_GGTCCAGGGAGCTGAAGGCGGTGGCGTTGTATTGCTCAGTGCCCTCATAG
>COSM6653932|G/T/A/C|ACCCGGACTTGGTGTTCGCCGAGGCGGTCTCGCACCCGCCCAACCCCGCC_TGCCAGTGCACCCGGTGCCGCCGCCGCACGCCCTGGCCGCCCACCCCCTA
>COSM6654041|C/G/T/A|CCTGCGACGGCTTCTTCACTAACTATAACTGGCGGGAGGAGCACTTGGAG_GGATGCTGGGGCAGGCTGGGGAGCGCCGGGCTGATGTGTACGTGGGCGTG
>COSM6654042|C/G/T/A|CCTGCGACGGCTTCTTCACTAACTATAACTGGCGGGAGGAGCACTTGGAG_GGATGCTGGGGCAGGCTGGGGAGCGCCGGGCTGATGTGTACGTGGGCGTG
>COSM6654658|G/T/A/C|GCTGCTCCTCCTTGGGCGGCTCCGGCACGGGCGCCCCCGCGCGCCCCTGC_CCCCCGCCGCCTCCTGGGGCTCGGCCTCCTGGTCCGGCTTGGATTCCGAG
>COSM6654659|G/T/A/C|GCTGCTCCTCCTTGGGCGGCTCCGGCACGGGCGCCCCCGCGCGCCCCTGC_CCCCCGCCGCCTCCTGGGGCTCGGCCTCCTGGTCCGGCTTGGATTCCGAG
>COSM6658245|C/G/T/A|AGCGCCGAGCCGGCGTCCACCAGCACCCGGGCCCCGGGCAGCTGAGGGGG_GGCGGCGGCGGCAGCGGAGGGTGCAGCCCGGGCTGCGCTTGGCCATGATG
>COSM6658246|C/G/T/A|AGCGCCGAGCCGGCGTCCACCAGCACCCGGGCCCCGGGCAGCTGAGGGGG_GGCGGCGGCGGCAGCGGAGGGTGCAGCCCGGGCTGCGCTTGGCCATGATG
>COSM6664207|G/T/A/C|GGCGGTCCCAACTCCAGGCACCATGTTCCCCGCGGGCCCCCCCAGCCACA_CCTCCTCCGGCTCCCCCTGCTGCAGTTGCTGCTACTGGTGGTGCAGGCCG
>COSM6668842|G/T/A/C|ACAGCAACAGAGAGTGGGGGACTCACCAAAGCTGGGTGCGCGGACCCCCC_CTCCTCCCGCGCCCCGATCACACTGAAGTTCGAGGCATAGTTAGGCCTTG
>COSM6678394|G/T/A/C|TAGCCGGAAGCCTTGACAGTAGGGTTGTTCTCGATCTCCCACAGCCCCTC_CTGAACCCTTTCCTCTTGTTGGGCTTGCCAAACTTCTCCTTGGATTCCTC
>COSM6678395|G/T/A/C|TAGCCGGAAGCCTTGACAGTAGGGTTGTTCTCGATCTCCCACAGCCCCTC_CTGAACCCTTTCCTCTTGTTGGGCTTGCCAAACTTCTCCTTGGATTCCTC
>COSM6678396|G/T/A/C|TAGCCGGAAGCCTTGACAGTAGGGTTGTTCTCGATCTCCCACAGCCCCTC_CTGAACCCTTTCCTCTTGTTGGGCTTGCCAAACTTCTCCTTGGATTCCTC
>COSM6680706|C/G/T/A|GCGTGGAGTGGCTCCGCAGATACCTGGAGAACGGGAAGGAGACGCTGCAG_GCACGGGTACCAGGGGCCACGGGGCGCCTCCCTGATCGCCTGTAGATCTC
>COSM6689645|G/T/A/C|CTGCGTGGTCTCAGGAGAGAAGCATTTCCTGTTCCATCCGCCCAGCGACC_GCCCTTCATCCCCTATGGTAGGGGATGTGGCCTGCAGGGAGGGGCTGGGG
>COSM6689646|G/T/A/C|CTGCGTGGTCTCAGGAGAGAAGCATTTCCTGTTCCATCCGCCCAGCGACC_GCCCTTCATCCCCTATGGTAGGGGATGTGGCCTGCAGGGAGGGGCTGGGG
>COSM6689647|G/T/A/C|CTGCGTGGTCTCAGGAGAGAAGCATTTCCTGTTCCATCCGCCCAGCGACC_GCCCTTCATCCCCTATGGTAGGGGATGTGGCCTGCAGGGAGGGGCTGGGG
>COSM6692414|G/T/A/C|GGCGTGACCCTGGATGCCCTCCTCCCACTCAGAACCCCTCCCTGCGTATC_CCGCACAGACCCTCCCAGCCAGGTATCTGGTGTCCGCCTGGAGGAGAGGC
>COSM6704926|G/T/A/C|GGGAGGCACCTGACGGCCCCACCCACTCGGCTCCGGGCCCCGCCCTCACC_CGACAGGCCCCGCCCCCCTGGCTGCGGTAGCCAGGCTGACAGGCGATGCA
>COSM6704927|G/T/A/C|GGGAGGCACCTGACGGCCCCACCCACTCGGCTCCGGGCCCCGCCCTCACC_CGACAGGCCCCGCCCCCCTGGCTGCGGTAGCCAGGCTGACAGGCGATGCA
>COSM6705041|G/T/A/C|CACCTTGTCACCAGCCCCCTCCGTGTCCTCAGATGTGGACGAATGTCGCC_CGTGCCCCCGCCCTGTGCTCCCGGGCGCTGCGAGAACTCACCAGGCAGCT
>COSM6705042|G/T/A/C|CACCTTGTCACCAGCCCCCTCCGTGTCCTCAGATGTGGACGAATGTCGCC_CGTGCCCCCGCCCTGTGCTCCCGGGCGCTGCGAGAACTCACCAGGCAGCT
>COSM6705043|G/T/A/C|CACCTTGTCACCAGCCCCCTCCGTGTCCTCAGATGTGGACGAATGTCGCC_CGTGCCCCCGCCCTGTGCTCCCGGGCGCTGCGAGAACTCACCAGGCAGCT
>COSM6705836|G/T/A/C|CGGAGATGGATGATAAGGCAGCAGTAGGCGTCTCCAAGCCCCTCCCTTCC_TGCCTCCCAGCATTGGCAAATCGAACGTGGACAGACGTCAGGCAGAAATT
>COSM6711441|C/G/T/A|GCACCCTCCTTAGATGCCCCCACCTTGTGGTAGAGGGTGAGTGGGTCTGG_CGGCCAGGGGTGGGCTCCAGCTCCTCTAGATCTGCCAGGTTCCCTAAGGC
>COSM6716021|C/G/T/A|TACCTCAAACTTAATGGCATGCTCCTCAGGCTTCAGTGGAACTAGGTTGG_ACTGGGTGGATGGGGTGGGGGTAGGAAGCGAAAGCCAGGCAGTGTAAAGC
>COSM6716022|C/G/T/A|TACCTCAAACTTAATGGCATGCTCCTCAGGCTTCAGTGGAACTAGGTTGG_ACTGGGTGGATGGGGTGGGGGTAGGAAGCGAAAGCCAGGCAGTGTAAAGC
>COSM6716198|T/A/C/G|TATCCTGCCCGCCATCATCCTAGTCCTCATCGCCCTCCCATCCCTACGCA_CCTTTACATAACAGACGAGGTCAACGATCCCTCCCTTACCATCAAATCAA
>COSM6718486|C/G/T/A|GGGTGCGCCGCGCGCCACCGCCAGCACCTCCTTCTCGCCGTCCCAGTAGG_GGGGGTGGCCGGGGCTGCGGAGGGGGCGCGGTCAGCGGCGCGCGGGCCGG
>COSM6724872|G/T/A/C|GGGCAGGCCTGTGGCAGCCACACCGCAATCCCGCCCATTCACCCAGAGCC_AAGCTCCCCAGCAACTGTGCGCTCCACGCCCACGCGGTCCCCTTCACCAA
>COSM6724873|G/T/A/C|GGGCAGGCCTGTGGCAGCCACACCGCAATCCCGCCCATTCACCCAGAGCC_AAGCTCCCCAGCAACTGTGCGCTCCACGCCCACGCGGTCCCCTTCACCAA
>COSM6731234|C/G/T/A|GCGTCGAAGGGGGGTTGCGCCCCGGGAAGAATCTGGGCGTCGAAGGGGGG_GGAGCCCCGGGGAGAGACTGGGCCTCCATGGGGGGCTGCGACTCAGAGGA
>COSM6731604|T/A/C/G|TTTTCCTTCCTTTTTTTGTCACTGCAGGAAGTACTCCCACTACCCCAACC_CCTCTCAAGCCCCACAGAAACTGGATGCTTCTGCAGCTGCAGCCCCTGCC
>COSM6731605|T/A/C/G|TTTTCCTTCCTTTTTTTGTCACTGCAGGAAGTACTCCCACTACCCCAACC_CCTCTCAAGCCCCACAGAAACTGGATGCTTCTGCAGCTGCAGCCCCTGCC
>COSM6732761|C/G/T/A|AGCGAGGGGCCCGAAAGGGTAACCAGGCGGGCAGACCTTCCTGTCGGATG_GGACGCGGGCTCCGGGTCTCAGCGGGCGGCCTCCGAGCTCCCAGCGCCCC
>COSM6732762|C/G/T/A|AGCGAGGGGCCCGAAAGGGTAACCAGGCGGGCAGACCTTCCTGTCGGATG_GGACGCGGGCTCCGGGTCTCAGCGGGCGGCCTCCGAGCTCCCAGCGCCCC
>COSM6733468|A/C/G/T|CCTTCTCCCAGTCCAACTCACCGAAGAGGCTGCCGCTAAACCCGTCCCAC_CGCAGCCCACGGTGTCCCACACCCAGCCGTTCCTCAGGCAGGACACGAAG
>COSM6733469|A/C/G/T|CCTTCTCCCAGTCCAACTCACCGAAGAGGCTGCCGCTAAACCCGTCCCAC_CGCAGCCCACGGTGTCCCACACCCAGCCGTTCCTCAGGCAGGACACGAAG
>COSM6735789|T/A/C/G|CCTGCCTCTCAGGCATGACACCCTCTGTCCCCAGCCTGACCCGAGGCTCC_CCACCACCTCCCACAGCTCAGAGGCCTGCAGTCCAGGACAGAGGGAGGGG
>COSM6739316|G/T/A/C|AGCCAGGCGGGCGGGAACGCTCCGGGCTTCCTGCACTGGCAGGCGCAGCC_GCCCACGCCCGCCCCCTGCTGTTACCACGAAGCTGACAGTTGCGGTGGTG
>COSM6742006|C/G/T/A|GAGTTGTGGAGGCCGGCGCAGGCCGATACGTTTTCCCTGATGTAGATCAG_GGCAGGATGGGGCTGAGGGGGTCGAGGGGTGAGGACCCTCCTGCGGCCTG
>COSM6744725|C/G/T/A|GCTATAGAGAGGGTACGCGTCGTCCTTGGGCTCGGCGTCGGGCGGGTACG_GCAGTCGGGGAAGTCGCCTACAGCGACCGGGGTGGACGAGGCACAGGGTG
>COSM6744726|C/G/T/A|GCTATAGAGAGGGTACGCGTCGTCCTTGGGCTCGGCGTCGGGCGGGTACG_GCAGTCGGGGAAGTCGCCTACAGCGACCGGGGTGGACGAGGCACAGGGTG
>COSM6746823|G/T/A/C|CCACGTGGTACACCTTGTGTGTGTATTGCCCGCTGCCCCCGGGCCCATCC_TGTAGGGCCGGTTGGCCAGGATCTCCACGCCGCTGCCCTCACCACTAGAC
>COSM6750219|G/T/A/C|AGGAGCAGGTGCTGACTCCCTCCTCTCCCATGACAGCGGAACAGAACCCG_CCCCCCTGGCCCAGCCAGAGCCTCTGGTGTGGGTCAGCAAGTGGGTTGAC
>COSM6750534|C/G/T/A|CATCTCGGCAGAGCGGGCGCTGACCCTACCGGCCATGATGGGGCTGGCGG_GGGGGGTGGGCTCCTGCTGCTGGCCATCACAGCCGTGCTGGTGGCCTACA
>COSM6751484|G/T/A/C|TCTCTTCACGCCCTCCCCTCCCCCAGGGTCACCAGCATCCCCAGCGGACC_TGTCTGCCCGGGCGGCCCGGGACTCCACGGTGCTGCGCCTGCCGGTGGAA
>COSM6751485|G/T/A/C|TCTCTTCACGCCCTCCCCTCCCCCAGGGTCACCAGCATCCCCAGCGGACC_TGTCTGCCCGGGCGGCCCGGGACTCCACGGTGCTGCGCCTGCCGGTGGAA
>COSM6755500|G/T/A/C|CAAAGCCAGGTCCGACACAGTCCTAGGGCACTGGCCGTACAGGTCCCTCC_GGACCCATGCCCCATGCTCTCCTGGAAGCTCCGCTGGCGCATAAATTGGT
>COSM6757701|A/C/G/T|CTGATACCCAGGCAGTAGCTGATGCTGTCACCTACCAGCTCGGTTTCCAC_GGTGCTTGTGGGCAGGGGAGGGGCAAGTATCTGAAGGGAGTTGGAAGCTG
>COSM6760444|G/T/A/C|GGTCCACGCCCTGAGCAACGCGGCGCACCTGGACGTCCAGCGCCGCTCAG_CCGGCCGCCCTTCCCGCCCGAGGTCCTGGCCGAGGCCCTCAACACACACC
>COSM6761240|C/G/T/A|CAGACTGGAGCGGGACTGCTTCCTGTCGGGGCTGCCCTCCACAGGGGCGG_ACTGAGGGGCTTCACGGGGTGGGGACTGCAAAGACATACAAGAGATGGGT
>COSM6765872|G/T/A/C|CCTTTCTAGCCCGCTTTCCAGCCTCGCAAGGTTCTTCTCTCACCTTCTCC_GCGACCCCCTCCCGAGGCTCCCCGGAGGCGCCTGGACTTCTCCCCCCTGC
>COSM6767901|G/T/A/C|CTATGCCAGCTCTTTGGAAAAGGGACCCCCCAAGCCTGGGCCCCCACGAC_CCTTAGTGCCCCCCTGCCCAGTTCCTGTGGAGATCCTGAGAAGCAGCGCC
>COSM6770217|G/T/A/C|GGGGCTGCACTTCCTCTGCCTTTCAGATTGTGTTCAGTGTGGACCCCTCC_AGGGCAGCCCTGGTTCCCCAGCAGGGCTGGGGGCCTTACAGTCCTATAAG
>COSM6770218|G/T/A/C|GGGGCTGCACTTCCTCTGCCTTTCAGATTGTGTTCAGTGTGGACCCCTCC_AGGGCAGCCCTGGTTCCCCAGCAGGGCTGGGGGCCTTACAGTCCTATAAG
>COSM6770219|G/T/A/C|GGGGCTGCACTTCCTCTGCCTTTCAGATTGTGTTCAGTGTGGACCCCTCC_AGGGCAGCCCTGGTTCCCCAGCAGGGCTGGGGGCCTTACAGTCCTATAAG
>COSM6775815|G/T/A/C|ATCCTCCTGGAGCACAACTATGCCCTGGCCGTCAAGCCCACGCCCCCTGC_CCAGCCCTGCGGCCCCCGGAGCCAGTGCCCGCACCCGCCGCCCTCTTCAG
>COSM6776951|G/T/A/C|CCACGTGTCTTTCAGCCCGGCCGCACCACCTGGGTCTCCGCCATGAACGG_CCTGCCCTGCAGCCCTCCTCGCCCTCTTCCGCGCCCTCAGCCTCCCCGGC
>COSM6777850|T/A/C/G|GGACATGGTCTGTGACTCGCTTCCGCGGCATGATTTCCACCCAGCCCGGC_CCACCCCACTCGCTTCCTTTAAGATCCTGGCTCTGGAGTCGGCAGATGGG
>COSM6778941|A/C/G/T|CCGACCCTGGTCCCCCGCAGTGTCAGCGAGTGAGAAAGAGCTCTCCCCAC_CCTCCCGGCCCTCATCCGAGACAGGTGAGTGGGCGCCATTCACAGGTGTT
>COSM6781150|G/T/A/C|CCGGCGTTGTGCTTTCCCACCCTTCTAGAGTTTCTGGAGTCCCTGGAGCC_GACCTGCCCGCCCTGAGAGCCATGGGGCTCCACCTGTGGGCTGCAGGCCC
>COSM6782285|T/A/C/G|GGGAGCCAGACTTAACTTCCTTAGAAAAGTCATCCCTGCCCTTACCAGCC_GCCCTGTGGCATTGCCAATCGGCCCAGCATCTGGTCCACACAGATCCTTA
>COSM6787171|G/T/A/C|TGGGCCCTGAGCTGCCGCTCCTGGCCCCTCCCCGCAGGTGCCCGTGATCC_GAATGGTGGCTCCAACACCCTTAATTTCCAGTTCCACGACCCCGCGCCCA
>COSM6803573|G/T/A/C|GTGGTAGATGTCCCCTGTATGGTGTGGCCACCCTGAATGGCTCCTCCCTG_CCTTATCCCGTCCCTCAGCACCATCCCTGTGCTACTTTGTAGCTGGGGCC
>COSM6805080|G/T/A/C|CCCCAGGCCCAGGAGGAGCAGAGCCGCACACGGCCCGCGGCCCAGCCGCC_AGCCCCCACGCACATCCTCGTCTCTGCTGTCGCCAGAGTCTGGGTTTTCC
>COSM6808061|A/C/G/T|GCAGGTCGTCCTTGAAGTTGCCTAGTGACTGTCCCAGGCCCTCCCCCTCC_GCAGGACATGATAGGTGGGCAGGGGTGGGGGGAGAGAGTAATTGCTCATC
>COSM6821312|G/T/A/C|CCTCCCGCTACATCCACTTCCCTGTGACTGTGGTGTCCGCCCCTGGTCTG_CCCCCAGCGCTACCCCTGGAGCCCCCCGCATTGAACAGCTGGACGGCGTG
>COSM6822358|G/T/A/C|CACTCTCCTGAGACACGGCATTTCCCAAGAGCACTGTGTTCCAGCTGCCC_GTGTCCACCCTGAGCCCTGCCCCTCCTTGACGCTCAGTGAGGACGCCCGC
>COSM6822359|G/T/A/C|CTGTGCGGTTCAGTGTGTCTCCAGTGGTCCAGACGCCCAGCCCCACAGCC_TGAGTACCCCCTTCGCCCTATGAGATGGGGTTGGGGTGTGATGGCCCAGG
>COSM6822367|C/G/T/A|GTGGAGGGCACAGACCTATGGCTGGCTGCCAGTGGGGACCAGCGGGTCAG_GTCTGGGCCTCCGACTGGCTGCGGAACCACTGTGAGCTTGTGGACTGGTT
>COSM6825099|G/T/A/C|GGGCTTCTGCAGCCTGCTCGGGTTGGGTGGGTTCAGCCTGGCTGTCCCGC_CCGCCCCAGGCCCAAACTGCTGCTCCACCGAGTCAGGCTCGGTGCCTATG
>COSM6825100|G/T/A/C|GGGCTTCTGCAGCCTGCTCGGGTTGGGTGGGTTCAGCCTGGCTGTCCCGC_CCGCCCCAGGCCCAAACTGCTGCTCCACCGAGTCAGGCTCGGTGCCTATG
>COSM6828203|C/G/T/A|TTCCCACACTCCCTGCAGGTGGGGAGCTTCTGGGCCATGGGGGCTCTTGG_TGCCCCTTCTGGGAGGTCTCTCTCTTCTCCTCAAGCCACATGGTGGACAT
>COSM687721|C/G/T/A|CGCACCTCGAGGCGCACGAAGTACTCCAGGTGGGGGCCCCCAGCTCGCGG_CTCTGGGCGGGCCGGGTCTCTAGATGGTGGATTTTGGCTTCAAACGTCTT
>COSM704449|G/T/A/C|GGGGGTGGTCCTGGCCCGACTCAAGGGGAGGAACAGCCACCCCAGCCCCC_CTGGACCCCCAGAACCTGGCAAGACCGCCTGCCCCTGCCCAGACTGAGGC
>COSM706975|C/G/T/A|TGCTCACCTCACGTCCAGATTCACCAGGGGGTCCAGCCAATCCAGGGGGG_CCATGGGACCAGGGGGACCACGTTCACCACTTGCTCCAGAGGGACCTTGT
>COSM713305|A/C/G/T|GGACACCAAGGTTGTCAGCATGGTGGGCCGCGTGCAGATGGACATGCTGC_GGTATGGGCGGGAGGTGGGGTGTGTCCCTGTCCTTGGAAGGCCACTGCCC
>COSM713306|A/C/G/T|GGACACCAAGGTTGTCAGCATGGTGGGCCGCGTGCAGATGGACATGCTGC_GGTATGGGCGGGAGGTGGGGTGTGTCCCTGTCCTTGGAAGGCCACTGCCC
>COSM725843|C/G/T/A|GCACTCACATGTACTTGCCACAGGGTGAGGGGCAGCCGGGGCACTCCTGG_ACAGAGGCAGCTGGTAGCCTGAATGGCACTCGCATACGTTGCAGCGGCAC
>COSM73063|A/C/G/T|GCCCTCCCCCTCCAGCAGGACATGATAGGTGGGCAGGGGTGGGGGGAGAG_GTAATTGCTCATCAATGCACCAAATTCCTACCAAGAAAGGAAAGAACCAT
>COSM738844|A/C/G/T|AACCCTGTGGCCGGGCTTGAGACGGACGATCACGGAGGGAAGGCCGGGGA_GGCTCGGTGGGTGGCGGCCTTGCTGTGAGCCCCAACCCTGGCGACAAGCC
>COSM752053|G/T/A/C|GAGCCGGGCTCGGAGTCGGCGGGAGGAAGCCCCGCCCTGCGCCTCCCGCC_AACTTCTCGGCCCCGGCGCTGACTCAGTCCCGGACGAGCCCCTGCGCCGC
>COSM81049|G/T/A/C|TCCCAGAGTCCCCGCTCTCTGCCCCCCTCCAGCCCTGTCAGGCCCATGGC_CGCTCCTCCACGGCCATCTCCACCTCCCCACTCCTCACTGCCCCTCACGT
>COSM84939|A/C/G/T|CAGCCGGGAGCAGTTTGACACACTGACCCCTGAGCCCCCTGTGGATCCCA_CCAGGAAGTTCCTCCTGGGCCACCTCGGTTCCAGCAAGGTGAGAAGCAGA
>COSM895431|A/C/G/T|AGGTGACCCTAAAGTTGGTACAGATCAGGGTTCCAGACAATTCTGGTTCC_GGCCCTTCCTCACCCCTGGGGCCCATGCTAGGATCTGCTCCCCTAAAGGG
>COSM897137|G/T/A/C|GGCAATGACAATGATGATCCGTGTCAGTGTCTACCCATTCACCCTCATCC_CACCCGGTTGCAAGTTCAGAAGGGGAAGAGCCTCTACCATGGGACCTTCG
>COSM897456|G/T/A/C|CCTCCGAGCTACAGTCACTACTACTCCAACCCCAGCTACCACACCCTGTC_CAGTGCTCCCCAAACCCCCCACCCCCTAACAAGGTCAGTGCCGGGGGAGG
>COSM901463|C/G/T/A|GGACTGCTGGAGGACCTGGGGCAGCTGGGGGCGGTCCAGGGAGCTGAAGG_GGTGGCGTTGTATTGCTCAGTGCCCTCATAGAGCTCCAGTACGGTAAACT
>COSM931793|T/A/C/G|GTAGCAGCCGTTATTCCAGCACGGAGACCCTCAAGGACGACGACCTATGG_CTAGTAGGGGTTCTGGGGGCTGGGGCGTGTACCGCTCCCCTAGCTTTGGA
>COSM940040|T/A/C/G|TGCAGGTGGTGGCAGAACCGACGGAGGGCGTAGTGGGGACAGCCCATAGC_CTCCCCTGTGGACCCGCTGCTGGGCCCCAGGGGGCTGCCCGATGGGTGGA
>COSM944337|T/A/C/G|CTCACTGCCCCTCAGCCACCACAGGTCCCACCTACTCAGCAGGTCCCACC_TCCCAGTCCCAGCAGCAAGCCCAAACCCTGGTCGTTCAGCCCATGCTTCA
>COSM944352|C/G/T/A|GCCGCGGCAGCGTGCTCACATCCGCTGGCGGGCTCCGCGGGTAGGAGTGG_GAGGGTGGTGGCGCAGGCCGCGGCCTCTGCGGCCCCAGCGCTTCTTCCTG
>COSM947388|T/A/C/G|GTCTCCGGGCTTCCAGAGGACAAAGGGTGGCGGGAAAGGGGGCGAAGAGG_AGGAACGTCGAGACTCTAGGAAACATCGCCGAGACACGAAATGAACCAAG
>COSM954355|G/T/A/C|GTGGCCGTGTCATCCTTTGAGCATGCCGGCCCCTCCCTTCCCGGCCTTTC_CCGGGAGCCTGCTCCCTGCCTGCCCGCGTCGAGGAGGAGGCCTGGGATCT
>COSM964988|C/G/T/A|ATGTTGGCCAAAGAACCTGGAGGCCAGGGCCTGGGCCACTGGGAAGGTCT_GGGCTGGGCAGGGTCACACACGTTCACCATCTGATTGGCTGTGTACAGGG
>COSM972304|T/A/C/G|GAGAAGGGCCTGGCACTGCTCAAAGAAGAGCCGGCCAGTCCAGGGGGGGA_GGCGAGGCCGGGCTGGCCCTGGCCCCAAACGAGTGTGACTTCTGCGTGAC
>COSM972361|C/G/T/A|TGAGGGTGCCACAGAGATGGTAGGAAAAAGGTTCACTGAAGCTTGGAGAC_GGAGGGAGGGCCCACAGGGCTGGAGGCGGGGCCTGTCAGCAGGGCGGGGC
>COSM972362|C/G/T/A|TGAGGGTGCCACAGAGATGGTAGGAAAAAGGTTCACTGAAGCTTGGAGAC_GGAGGGAGGGCCCACAGGGCTGGAGGCGGGGCCTGTCAGCAGGGCGGGGC
>COSM972742|A/C/G/T|GGAAGTCTGTGGGGAGCCCAGCTCCCATCCTCCTCCCCCAGCCCCAGCTC_CCGATGGCCCACGGCTTCTCCTCACCAGGCCCCAGGCGGCAGGGGTCCCT
>COSM973711|T/A/C/G|TCTGCTTGGCTGGGGGAGACTGGAACTGAGGGCTGGGACCCGGGACTTGG_AGAGGCCTTGCTGAGCCTTGCTGGGAGTGGGCACCAGGTAGACGCTGTCT
>COSM973712|T/A/C/G|TCTGCTTGGCTGGGGGAGACTGGAACTGAGGGCTGGGACCCGGGACTTGG_AGAGGCCTTGCTGAGCCTTGCTGGGAGTGGGCACCAGGTAGACGCTGTCT
>COSM974738|C/G/T/A|GCTTCTCCACGTGGGTGGCCTTGTCCACCTTCTTGGGGTCGAAGGGCAGG_GGCAGAGTGGGCACAGCGGGGATGGCACCTGCAGGCAGGGCTGGAGACAC
>COSM974899|C/G/T/A|GAAGCAGTTTGGGATGGCACCTGGCATCGGGCCCATCTCCTTCCCTGAGG_GCAGGAGGGCCTCATGGGCATCGGGCGGCGCCCCTTCAGCCAAGGCCTGC
>COSM979664|C/G/T/A|TGCTTCACTTGGCCCAGCAGAATGAGCAAGCAGTGAGGGAGGCTTCGGGG_GGCTGGGCCGCTTCAGGGAGCCCCAGATCGTGGGTGCGGCTGCAGGGCCG
>COSM980527|C/G/T/A|TACCCCTGGATCTTACCTGGTGTGTGGGGATAACAGGGGCTGAGGGGATT_GGTGCAGGGACTCCAGGCTCTGGAGGAGCCTGTGTAGTTCCTGGAGCTTC
>COSM992158|T/A/C/G|GGGGGGTTGGTGCTGGCTGCGTTGGCTGGCTGGGGTTGGGCCTGGGCCTG_GTTGTAGACATTTGGGAAGTTTCTAGTCCATCCCCCATTACTGGCAGATT
>COSM992160|T/A/C/G|GGGGGGTTGGTGCTGGCTGCGTTGGCTGGCTGGGGTTGGGCCTGGGCCTG_GTTGTAGACATTTGGGAAGTTTCTAGTCCATCCCCCATTACTGGCAGATT
>COSM992974|G/T/A/C|CGAGGGCAAACACGGTAGTGTCCGCTACTGTATCAAGGCCACCCTGCACC_GCCCTGGGTCCCAGCACGCCGGGCAAGGAAGGTGTTCACTGTCATCGAGC
>COSM994869|G/T/A/C|CAGCACCCAGCAGCACAGCCGCTGCGTACACGGCCACACCCAGTCCCTCC_CCAGCGCCACCCAGGCGGCAAAGGCCAGGATCACCAGGAGGCCTGAGAAG
>COSM996206|G/T/A/C|CCGCTCTGAAGTGCAATTCGGGTTGCAGCCGTCGGGGCCCCTGCCCCTCC_CGCCCAGGGCACCTTCGTCCCCTTTGTGGACGGGGGCATTCTCCGGCGGA
>COSM996884|G/T/A/C|AAACCTGCAGGAAATCAATGCTTACATTGGCCACAGTGTGGAGAAGCACC_TGAAACCCTGGACCCCAGCGCCCCCAAGGACCTCATCGACACCTACCTGC
>COSM998075|G/T/A/C|TCTCTCTCCTCTCCCTTCACTTTCTTCCCATCCCCACCACCCACAGGCTC_CCAGAGCTAAAGACAGCGGAAATAGAGCCCAAGGCAGATGGCAGCTGGAG
>COSM999381|G/T/A/C|CTTCAAGGGCCAGCTGTGCGAGCTGTCCTGCTCCACCGACTACCGGATGC_CTGAGGCCCGGCTCTCCCGCCCTGCACGAGCCCAGGGGCTGAGCGTTCCT
>COSM999465|G/T/A/C|CAGGGCATCTAGGCTGTGCACAGTGACGCCCCTCCTGCCCCCACAGAAGC_CAGACCCTACTCTGACTCCACTGCAAAGCTGAAGCGGACCCTGCCCTGCC
>COSM999711|G/T/A/C|GAAGCGCTACGCGGGCCTGCTCTTCTCCTCCCGGCCCGACGCCCACGACC_CATGGACTGCAAGGGCCTGGAGGCCGTGCGCAGGGACAACTGCCCCCTCG
>COSM999712|G/T/A/C|GAAGCGCTACGCGGGCCTGCTCTTCTCCTCCCGGCCCGACGCCCACGACC_CATGGACTGCAAGGGCCTGGAGGCCGTGCGCAGGGACAACTGCCCCCTCG
>rs1057520793|C/G|CGCCGAGGGCTGGAGGATGCGTTCCCTGGGGTCCGGGTGAGTTGGGAGTG_GCGTGCGGACCGGAGGGGCTGGCCGCAGCGGGGAGGCCAGAGGGGCTCGG
>rs1060500177|A/G|CTGGAGCCGGGGCCGGAGCCGGAGCCGGAGCCGGGGCCGGGGCCGGGGCC_GGACCGCGACCGCGACCGGAGCCGCGACCGGAGCCGCGACCGGAGCCGGA
>rs1060502150|C/G|GGGAGTGGTACTGCGAATGGTGGTGGTGGTGGTGGTCCGGGGAGCGGGAG_GGGGGCTATAGCGGCCTACGCCTGGAGACTGGCAGCCAGGGGTCTTGAGG
>rs1060503857|-/GCCGGG|GCCGGGGCTGGGGCCGGGGCCGCGACTGGAGCCGGGGCCGGAGCCGGAGCCGGA_GCCGGGGCCGGGGCCGGGGCCAGGACCGCGACCGCGACCGGAGCC
>rs1064793313|A/G|AGCGTGTCCAGGAAGCCCTCCCGGGCAGCGTCGTGCACGGGTCGGGTGAG_GTGGCGGGGTCGGCGCAGTTGGGCTCCGCGCCGTGGAGCAGCAGCAGCTC
>rs1064795402|-/CAGCTCACGGGCAAG|CCACCACCTGCCTCCTCTCCTGCAGGGGGGGACCACACGCGCTGCAAGAC_GGTGCTCACGGGCAAGGTGGGCGGCCTCCTGGCCTTCGCCAAACGCCGCA
>rs1064795514|T/C|GGAAAGCGGGGTCAGAGTCCTGCGTCCGCCCTTCCCGCACCCCCGGCACC_TTTCCTTCTCCTCACAGCTGAGGGGCTTCCCGGGAGGCTCGTCCATCGGG
>rs1064795874|GC/TTGAGGGTCGCCCG|GGCGGGGAGCAACGGCTACAGACGCCGCGGGGCCAGGTCGTTGAGGGTCG_GGCGGGCGAGGAGCGCAGGGCGCTCGGGCCGGGGGCCGCCGGCGCCATG
>rs1085307818|AGCAGGCGGCC/-|GTCGCAGCCCCAGTCCCAGGCGGCGGCGGCGGGGGCGGCGGCGGGCGGCC_GCGGGCATGGGCTTGGGCAAGGACATGGGCGCCCAGTACG
>rs1131691023|A/G|TCACAACCTCCGTCATGTGCTGTGACTGCTTGTAGATGGCCATGGCGCGG_CGCGGGTGCCGGGCGGGGGTGTGGAATCAACCCACAGCTGCACAGGGCAG
>rs112192237|-/GA/GAGA/GAGAGA/GAGAGAGAGA/GAGAGAGAGAGA/GAGGGA|GGGAGGATTTAGAGGGGGAAAAAATGGAACAGAGGGAAAGAGAGGGAGGG_GAGAGAGAGAGAGAGAGAGAGAGACGGAGTCGGAGAGGGAGGGAGCGAGA
>rs1800852|A/G|CCACGGGGCCTCTCTTCCTGGAAAAAGCAGGGCGGGAGTAGGGGGTGCGG_AGGCATTCTCAGGGGCTTGTTCTCAGAGGCAGTTGTCAAGCTGATGGCTC
>rs191294997|A/G|GGGGCTGGGGCCGGGGCCGCGACTGGAGCCGGGGCCGGAGCCGGAGCCGG_GCCGGGGCCGGGGCCGGGGCCAGGACCGCGACCGCGACCGGAGCCGCGAC
>rs367627379|G/A/C|CTTCTAAAGTTCCAAGTGCTTTGGCACCTGCCTCCCAGGAGCCCTCCCCC_CTGCTTCTGCTGAGGCTGATGGCAAGGTCTGTTCTGATTCTTAATCTAAG
>rs587780362|-/C|TGGAGTCAGGGGAGCCGCAGAGCCGGAGAGGGGAGATCCCAGCCCAGTGA_CCCCCCTGGTTCAAGTACACATACACAGCACCCCCCAGCTCTTCTTGGCG
>rs749463020|T/C|GGAGGCCTTCTCAGCTGTGTGCCCACTGCTAGAAAATGGCCCTGTGCCCA_CCGGGTATCCCGGCTGCCCATCATGCTCTGTCCTGGCTTTAGCCCCAGGC
>rs756191256|T/A/G|AGACAAGGGGATACTCACAGTTGGGGGGCTGAGGCAAGAGTGGTGGGGGG_GGGGGGCAGGGGGTGGCCCCTGATCCGCAGGCTCCGGGGGTGGTGGTGAC
>rs796065310|-/CTCC|CTGCAGCGGTTTCATCCCCGTGTACTGTGGGCTCATCCCTCCCTCCCTCC_AGGGGGTGGTGAGTATTCCTAGCCCTGGACACCTTCTATGGGGTGGGCCG
>rs886048068|-/GCGGG|TGACCCGCGTGTTTGCACCCGGACCGGTCACGTGGGCGCGGCCGGCGTGC_GCGGGGCGGGGCGGAGCGGGGCCTGGCCTGGGCGGGGCAACCTCGGCGCA
>rs886048508|-/CCCG|GGACGGGCGGACGGCACAGCTCCCTGGACGCGCGGCCCCAGGAAGCGCCC_CCCGCCCGCCCGCCTGCCGCGGCGCGGCCCACCCCGGCGCCTCCGCCCGC
>rs886049080|A/G|CTGTCCCCGCTTGCTCACGGCTCTGCGACTCCGACGCCGGCAAGGTTTGG_GAGCGGCTGGGTTCGCGGGACCCGCGGGCTTGCACCCGCCCAGACTCGGA
>rs886049713|A/G|TCCTCCATCTCAGGTACCACCGACTGCACTGGGCGGGGCCCTCTGGGGGG_AAGGCTCCACGGGGCAGGGATACATCTCGAGGCCAGTCATCCTCTGGAGG
>rs145358377|A/-|TGCCGCCACTATGAGGACTCCTACCGGGTGAGGGGGCAGGGATCTGCCGG_GGGGGGAGATGTCCTAACCCACTCCTCACCAAGGTACGCTCAGGGAAATC
>rs183873853|C/A/G/T|GCCAGCCCGTGTGCGGTGGGCGGAGGGGGCTGGCCCCCGAGGCTGGGCTG_GGACGGAGGGGGAGGGCGCAGGACTTCCCCACCCGGCTCCAGGACCCGCG
>rs200176717|T/G|GGCGGAGCTGAGCTCTCCGCAGTACCATGGAGAGCGGCGGGCCCGTCCTT_GGCTGGGGAATGGGTGGGCTCGGCCCGTGGTCGCAGCCCCTCCAGGTCTG
>rs369242529|G/A/C|AGGGTGGAGGGGGCTGGGTGCCTGCCTCCCACCCACTGTCCCTGCTCCTC_CCTGCCTACCCGTCTTCTCCATGGTAGGTCCCGTTTCTCTTGGTCGTACC
>rs375001117|C/G|GACTCACCTTGCTGCTGGGCTCCATGGCAGCGCTGCGCTGGTGGCTCTGG_TGCGCCGGGTACGCGGGTGGCGACGGGCGTGCGAGCGGCGCTCTCCCGCT
>rs559331370|A/G|ACCTCCTCCGACTCCCCCGCCTCCTGCTTGCGTTGCTCCAGCGAGGGGGC_GGCAGGGTGGGGGCGGAGCCTTGGTGCCGTAGCTCCGGCTACGCCCCCTC
>rs564190295|-/CCACCGCCCCC|GCTGCGACCATCCGGGAACTTCGCCGAGATGTGGGCCCTCCCCTCCGGCG_CCGCCGCCCCCCCGCCGCCCCGCCACATGTGGACGCGCCGCGAGGCCCCG
>rs587782145|G/C|CCGCGTCTGCTTATGATTGGTTGCCGCGGCAGACTCCCACCCACCGAAAC_CAGCCCTGGAAGCTGATTGGGTGTGGTCGCCGTGGCCGGACGCCGCTCGG
>rs786205634|T/-|ATGCAGTGGCAGGGTAGGGGGAGGAGGAGAGCAGGCATTGGGCTAAGGAG_GGGCAGTGGGCTCACTTGGGCCAGCGCTGTCATCCATGGAGCACCGGAGG
>rs886055733|G/C|CCTCCCTTGAAGCCACAACCAAAAAGCCTGGGTGGGGAGGGACGAACCGC_CGACCGAGCCCTACAAAACCCGCCCCGGCCGAGTGGCGAGGCGAGCTTTC
>rs893159|T/G|ATGCAGTGGCAGGGTAGGGGGAGGAGGAGAGCAGGCATTGGGCTAAGGAG_GGGCAGTGGGCTCACTTGGGCCAGCGCTGTCATCCATGGAGCACCGGAGG
>rs970349582|G/C|CCTCCCTTGAAGCCACAACCAAAAAGCCTGGGTGGGGAGGGACGAACCGC_CGACCGAGCCCTACAAAACCCGCCCCGGCCGAGTGGCGAGGCGAGCTTTC
>rs35107139|A/C|AGATGGAAAGCAGGTCAGAAAGATCAAGTTTGTGTCTTCTCCCTCACACC_CCCGCCCACCCACCAGCTGCAGCCATGCACGGCCTGAAAGTAAGAATTGC
>rs535111647|A/C/G|TCATGCCGGGCCGACTGCAGTGCATGGGCCAGGGCGTTCTTCGCCTGGGG_GGGGGGGGGGCACCAGGAGGTGGGAGGGACTCCCTGTGCCCCATTCTCTA
>rs540103354|-/GGCGGGAC|GGTGCGCTGGGCCGCGGGCTGCGCGCTGCTTCCTCGCTGGGGCGCTGGCG_GGCGGGACGGCGGCACGGACTGCTGTGGGCTCTGCAGCGCCGCCGCGGCG
>rs730880363|-/A/G|CATGCCGGGCCGACTGCAGTGCATGGGCCAGGGCGTTCTTCGCCTGGGGA_GGGGGGGGGGCACCAGGAGGTGGGAGGGACTCCCTGTGCCCCATTCTCTA
>rs749876491|T/C|GGCAGGAAAGCCCATTCCCTACAGCCCGGAACTCCTGCTCCCAAACCTCC_CCCCGACCGCCCTGCTTACCTGGCGCCAGCTCCGGGCGCGGGCCCCGCGA
>rs777046310|-/GG/T|ATGCCGGGCCGACTGCAGTGCATGGGCCAGGGCGTTCTTCGCCTGGGGAG_GGGGGGGGGCACCAGGAGGTGGGAGGGACTCCCTGTGCCCCATTCTCTAG
>rs886050518|-/GCCC|GCCAGTTCCGACCGTGACAGGCCAAGGCGACGGCCGCCGCCCGCCCGCCC_CTTCCGTGCAGAAGCAGCTGCTCCTTTCCGCGCCCGCCCGCCTGCGCTCC
>rs104894541|T/C|TCCTGGCCGCCCTGCTCCGAGGCCCCACGCCTCCCACTCCCGTGCACACC_GGAGGAGAAGACGCGCGAACAGCTGATGGCGGTGCCCACGTCGCAGAGCG
>rs116702472|A/G|CTAGCGAGCGTCCGCCGGCCCTTCCGGCTGGGCTGCGGGGCGGGGCCTGG_CGGCCACGTGACTCGCGGGGCGGGGCCAGAGTCCGCGGAGGGACGGGAGG
>rs141862602|G/A/C|CTGGCTGGGTATAATACGAAGGAGGATTCATGCCCTTCCCATCAGGCCCC_TCACAAGCCCCGTAGTTGGCCCAGGCATGGGAGCTGGAGGTGTGGGGTAA
>rs3743088|T/C|GCGCGCCTGGGCCGCCCGTCGCTCCCAGGTGCTGCCGCCTCCGCGTCGCC_CCATGGCTGCCCCGCAGGCCCCTCGGCCCTGCCTTTCCGAGGAAGAGACC
>rs397515026|A/C/G|TTTCCTCCGCGCCTGCCAGCCTCGACACCGGCTGTCCCGAGCCCAGGCCC_CGTGGCACCCTCGTACCAGCCTGGGGACTAAGTCCACCCTGTGCGTGGGA
>rs748710466|C/-|GTAGAGACAGAGTTGCAGTCAAATCGTGATGAGCTGTTGTGGGGGATCGG_GTTGGGCCTGGGTCCACCTAATGGGAGAAAAGCATGTCTTTCACCCTGGA
>rs758438414|A/C|GGGTGGTACCTGTCGGCAGCTTGGCCAGGTTGTCCCGCCGCCCAGGCACC_AGTAGCCCCAGCCATGACGCTCTGAGTAGTGCAGAGGGAAGCCATCCCAG
>rs775165218|-/G|TCCTTAACACTGGGAACTAGAGAATGCTGTCAGAGAGGTTGGGAATCCCC_GGGGGGTAGGGCACCTGTTCCCTGTGATGAAGTAAGCAGCTCCCGTGTCA
>rs796052185|G/C|GGTAGGGCAGAGGTGCGGGGTAAGCCTGGCCTGACCACCCCTGCCCGCAG_CCGTGGCCCCGCTCATGAAGTACCTGGATGAGAAGCTGGCCCTGCTGAAC
>rs8056865|C/G|GCGTCTGCTCTGCTGCCACCCTGAGCGCCTCTAACATCCCGGGAGCCCCG_GGCCGTTCCGGGCGGGCCGCCACCGCACCTGCTCATTTGCATACCGCGCT
>rs876659679|A/C|CTGGGAAAGCGGGGTCAGAGTCCTGCGTCCGCCCTTCCCGCACCCCCGGC_CCTTTTCCTTCTCCTCACAGCTGAGGGGCTTCCCGGGAGGCTCGTCCATC
>rs886051477|T/C|GCAGCCCACGGCCAGCTCCGCACTGCCTGCCTGGGCCCTCCCAGCTGGGC_CCCTTGAGCCCCTCCCCCAGCCTCAGCCTGCCCCTTTCTGGCCCCTTTGG
>rs886051491|-/GCTGG|TCCCAGACTGTGTCCTCCATCACCGCAGGGTCGGTGAGGGGCTGGGCTGG_ACACCAGGGCCCGCCCTCCCATCACTGAGCTCCACTCCTTCCTCATTTTG
>rs587782144|C/G/T|GCCTCACAACCTCCGTCATGTGCTGTGACTGCTTGTAGATGGCCATGGCG_GGACGCGGGTGCCGGGCGGGGGTGTGGAATCAACCCACAGCTGCACAGGG
>rs730882000|C/G|GCGCCTCACAACCTCCGTCATGTGCTGTGACTGCTTGTAGATGGCCATGG_GCGGACGCGGGTGCCGGGCGGGGGTGTGGAATCAACCCACAGCTGCACAG
>rs767833741|-/G/GG|CTGAAAAGAGGAGAGAGCGAGAGTGCATCTCCCTCTCTCCCAGGAGTTTG_AGGGGGGGGGGGACAGTCCACGCTCATCTCGCCCACCCAGTGAATGTCTG
>rs775907651|G/A/C|AAGAGACAGAGCAGGTCCCTGTGTCTCCAAGTCCCTGAGCCCGTGACACC_GCCCCAGGCCCTGTAGAGAGCAGGCAGCCACCATGGCGAAGGAGGAAGAT
>rs782237729|G/A/C|GGAAGACACCGTGCAGGTGAGCACATTGCTGCGCCCGCCCCACTGCCCCC_CATGGTCCAGGACGGCGACTTTGTCCGCTACCACTACAATGGCACCCTGC
>rs886053008|T/C|ATATTCTGAAGTCTCAGTTCCCCCTCCACCCAGCCACGCCCACTGGGACC_GGCCCCCACCTGCTCTCCGCGCAGCCGATGCAGCCTCTGGTAGTAGGAAT
>rs1011244853|A/C|TGCATTGGCTGCCGCACAGTGCTCAGCCACCAGGGTGAGCGGCCCTGGCC_CTGGGCCCCCACTGGCCCTCAACCTGCTCTGCCGTCACCCCAGATCCTAG
>rs1057517021|T/-|GCCAGACCAGAGAGGGGAGGGATCCCTCGCACTCCCACCTCTCCCCTTCC_TGTCCCAGGACAAGTTGACCGGCGGATTGCTGCTGACGCTGACGCATGTC
>rs11569300|T/-|CCGCGATTGGTCTTTGAAGACCCCGCCCCTTTCCTGGGCGGGGCCAAGGC_GGGGCAGGGGAGTCAGCAGAGGCCTCGCTCGGGCGCCCAGTGGTCCTGCC
>rs1366610|A/C/G/T|TGGAGGGGCTGAAAATGGTGGAAAAGGACCAAGATGGGTAAGCAGGGTAG_GGGGGCTGCATTGATGGAGTAGCCTTGAGGCCCGGTCATCAATTCCCCAA
>rs184297107|C/G|GAAAGACCTGGCGTTCAAGTTTGAGGGGATGGGCGTTGGTGCGTGGGGCA_GGTGCCTGGGAGCAGGGACGGGGGCTGCCGCCAGAGGGGGATGTGCAACT
>rs201872477|T/A/G|CTCCTTCCAGCAAAATGCCGGCCAAGCTCAAGGAGAAACAGCGTTTATTG_GGAGGGGAGCTGGGCGGGGCTCAGCCCTCGGAGAACTGGCAGTACAGCCG
>rs2241088|A/C|ACCGCGCGCTCACGCTGCGCTTCCTGCTCCAGCACCTGGGCCGCGTGGCC_GCCGCGCCCCGGCCCTGGGTCCCGCGGTCCGGGCCCTGGGCGCCACCTTT
>rs376854895|C/G/T|GGGGGTCAGGGGGTGCAGCCCGGGGGGTGTCCGGGCTGAGCGGGCTCACC_GGTTGTTGTGGCGCGCCTGCTCCAGAGTGGCGGTGAAGAGGAAGCAGCGG
>rs397515619|C/-|CTCCTGTCAGGCGGCGCCTCACAGTCGATGACTTTGAAATCGGGCGTCCC_TGGGCAAGGGGAAATTTGGGAATGTGTACCTGGCTCGGCTCAAGGAAAGC
>rs547345700|-/C|GGATCCTCCCCCTAGTCAGGTCAGGGGAGGGTGTCAGGGAGGTGGTGCTA_CCCCCCCCCCTCCCATAGCAGACACAGATTCCCCCCCAGCTCGGAGTGGA
>rs571796329|T/C|AAAAACCAGCAGCGCCTTGCAAGCCCACGCCACCCCAAGCATCCCAGGAC_CTTCTGAAACGTGGGTATCAGACGCCTTCCGCGGATGCCCCGGCAGTACT
>rs587778205|A/G|CTCCCAGCCCGGCCCCAGCTCCAGCTGTAGCCCCTGGTGGCAGCAGCGAG_GCAGCAGTGGGCGGGCAGCCGGGGACACCCCGGAGCGCAAGGAGGCGGCT
>rs730880174|T/C|GAGGGGGCGAGGCCAGACCAGAGAGGGGAGGGATCCCTCGCACTCCCACC_CTCCCCTTCCTTGTCCCAGGACAAGTTGACCGGCGGATTGCTGCTGACGC
>rs73604924|A/C/G|TCTGCAGCTCCTCTTGCGATGTCTCATCCTGACGCTTTAAGGCCGCCTCC_GTTTCCCTGTTCCCCCAGGCCCGCCGGGGACTAGCCCAGATGATTAAAGC
>rs749126576|A/G|TGTTTGTCTCTGCCCGGTAGCAGGTGCTGGAGCAAACCATCCTGGCAGAG_GCAGGGAAAGTCGGGTCAAGGAGGGAAGACTGATTGTCACAGGTGGGGTC
>rs863224112|-/G|CGGAGCCGCGCTACGTGGTCTCCATGGGGAGGTGAGTGCAGGGCGGGGGG_TCTCCAGGGACAGACGTAGCGTGAGTGCTGGCCTGGCCGTGCCCTGATGG
>rs864309566|G/C|CTGTCATGGCGGGAGTTCCGGCGCGGAGGGGCCAGTCCTCCCCGCCCCCC_CCCCACCAATCTGCCTACGGCGGCGGACGCGACTCTCGACGGCCTCCGAG
>rs886056806|-/GCCCTC|TGCGTGCGTGCCGTCAGCTCGCCGGGCACCGCGGCCTCGCCCTCGCCCTC_CGCCCCTGCGCCTGCACCGCGTAGACCGACCCCCCCCCAGCGCGCCCACC
>rs947583054|T/C|GGAGCCCTTCCTACGCCTGGCGCTCACCCTGCGGCCCTGTGCCCCCATCC_GGGTGCCAAGGTGCAGAGCTACGAGAAGGAGGAGGACCTGCTGCAGGTAG
>rs131805|T/C|GGGGGTCACGTGTTCATCGAGACGGCCCCCGCCTCCGCAGCCCTGGATCC_TCCGCTCCCGCCCAAGCACTGACAAGGTTTCGCGGCAAAGGAGCTTTATT
>rs2240433|A/C/G|TCTGCCCTTCCTTCCTCTGTTCTTTGGCCTTATGTTCCCCGCCACCACAG_CCTTCCCCCGCCCCACCCCTCTGCAGACTTAGCCGTGCATTGCAGGCATG
>rs17878375|C/G/T|CGGCAGGGAGTTCCGCGGCGAGCACCGCATTGGAGGCATCAAGGTGGGCG_GGCGGGGTGGCTCTGGGCCTGGCAGGCGCGGTGGTTGCTGCCTCCGCTCA
>rs181990653|C/G/T|CTGTGCAGCGAGTGGCTACAGGATGGGGTGTCCGGGCCCGGGGCGCACGG_CCGCACGACGCCTTCCGCGCCTCGCTCAGCTGCGTGCTGCCCGACTTCTT
>rs374636986|G/A/C|GCACCGACACCGCAGAGGCCGCCGCCATGTCCCTGGAGCCCGGCCACTCC_TGACTCCCCAGTACAGAGGCAGCTGCGTCCCACACGCCAAACCCGTTCCT
>rs1015748029|T/C|GGCCCGCGGCCTCCTCCACCTGCAACCCCGCGCCCTCCGCCGCCCCAGCT_CCTGCGCTTCCTCCTCCTGCTGCTGCCGCTCTGCGGGGGATGCCTGGGGC
>rs3756766|A/C|AAGGAAAGTCTAACCACCGCACTTCTCCCCACCTCCCCGCACCTCCCCCC_GGCAAACGCAAGCAACTGAACCGCCTATGATGTCATAATCACAATCCCAT
>rs758624108|CGGGCGCGCGCG/-|GAGGCGCCGGGCTCGCCATCTTCAGCTGTGCTTCCAGACAGGGACGGGGC_CGGGCGCGCCTGGGTGTGGGTGCCGCCGAGGGCGGGGCG
>rs886061339|A/G|GAACCCCGGGGCGCTGGCCGCGGTGCTGAAACGGCGCCCTCCGCGGACGG_GGAGGGGGCGGGGCTCTCGGGAGCCGTGAGCCGGGAAGAGGGAGACGGGC
>rs2305023|G/C|CGGAGCGCGGTGACGGCGGCGCGCTCACCCCGCGCATGCCCAGTGCCCGC_CGCGCCGCCAGGCTCGCAAGCACCGCGTAGGCCAGCTGGCCGGATCCCGC
>rs534632849|-/CTCCC|CCACCGGGGCAATTGCATTCTTGGCCTGGCTAGGCCGTCCGTCCTCGATT_CTCCCCTCCCCTCCCTTTCTTCTTCCCTCCCAGCTTGGCCAGTTCAGCAT
>rs62530366|A/G|GTGGACTGAGCAGGGCAGCTGGCGAGGCAGGACCCTACCCCCAACCTCGG_GCTCGGGGCTGGGGAGGGAGACAGGTGCCAGCCAGATCACCCCACAGTCC
>rs750392035|GT/-|GGTGGGGTGGACCACTGGGGGCTCGAGCACTGGCAGTGTGGGGGGGGGGG_GCCAACCTGGGGCTGCAGGAAGAGGTGGCAGTGGGCAGGCTGCCCGTCA
>rs760575376|T/-|GTGGGGTGGACCACTGGGGGCTCGAGCACTGGCAGTGTGGGGGGGGGGGG_GCCAACCTGGGGCTGCAGGAAGAGGTGGCAGTGGGCAGGCTGCCCGTCAC
>rs767123748|-/CCGGGCT|AGCAGTCGGGCGCTGTACCGCTGCGCCGCCGTCTCGTGTCCCGGGTGTTG_CCGGGCTCCGGGCTCCGGAACAGCGGCGGCTCCGCCTCCCTGCAGCGGTG
>rs767159855|T/G|GTGGGGTGGACCACTGGGGGCTCGAGCACTGGCAGTGTGGGGGGGGGGGG_GCCAACCTGGGGCTGCAGGAAGAGGTGGCAGTGGGCAGGCTGCCCGTCAC
>rs786205875|-/C|GGAGGCACATCCTGGCCATCCTGCAGGACTGCCCGTCCCTGCGGCCCCCC_ATCGACCACCTGTGTGAGCTGCTGCCGCGCCTGCAGGCCCGCTACTACTC
>rs886062441|A/C|TGGGCCTCCTGACCTGGGGCAGGGCCAGCCTTCCGCCCCTCCCGAGCCTC_CATCTCCCTCCAGGTATGAATCTGGGGACCACGTGGCTGTGTACCCAGCC
>rs386833574|G/-|CGATCCCCCAGCCAGGCGGCGGCCGCCCCCGACCCCGCGGCCCAGGCGCA_CCCCCACGCCCTGGCACAGGACTGCATGGCCGCGGCCACCGTCCCCTGCC
>rs532620254|C/G/T|ACATCACCAAGGAGGAGAACTCGGCCTTCATCTTCAAGCAGGAGGAGAAG_GGAAGAAGAGGGCCTTCTCGGGGCAGGGGCTGCACGAGGGTCCGGCCCGC
>rs75391579|A/G|TGAAAACAAAGGTGCCATGATGGGCTGTTCTAACCCCCACCCCCACTGCC_GGTAAGGGTGTCAGGGGCTCCAGTGGGTTTCTTGGCTGAGTCTGAGCCAG
>rs111632930|G/C|CGTCACCTCCTCACGCTGCGGCTGTCGCCCGTGTCCCGCCGGCCCGTTCC_TGTCGCCCCGCAGTGCTGCGGCCGCCGCGGCACCATGGCTGTGTTTGTCG
>rs886042138|-/AGCCCG|TAGCCCAGAGCCGGAGTCTGAGCCGGAGCCTGAGCCCGAGCCCGAGCCCG_TGCCAGTGCCCCCGCCCGAGCCCCAGCCGGAGCCCCAGCCCCTACCGGAC
>CD001917|G/T/A/C|TGGTTCCGGAAGAAACATCCTCCGGCTGAAGCACCAGTGCCCATCCCACC_AGCCCAGACACCAAGGACCGGTGGCGCAGCATGACTGTGGTGCCGTACTT
>CD021195|T/A/C/G|GTCGCGCCCATCCATGAGGTCACAGCTGAGCAGGGGGTCGGGGTCGACGA_GGGGGGCAGGGTGTTGATGACAGGCCCAGCGTGCAGGTGGATCACGAAGA
>CD024451|G/T/A/C|TGTCGCAGGCCGGGACCGTCCTGGACAGCAACCACACGGTGGGCGTCCTG_CCAGCGCCCACCGCCCCCAGGGCCCGGCCGACGCCTGGCGCGCCGCGGTG
>CD030130|C/G/T/A|CGCGGAGCAATAAGCCCACCGACGACGCCCGCCTTGGGGGCGAGGCGGCC_GGGGGGCCTCGGGCGGCGGCGGGGAGCCCAGGAGGCGCGGCAGCAGCTCC
>CD030131|C/G/T/A|CGCGCGGAGCAATAAGCCCACCGACGACGCCCGCCTTGGGGGCGAGGCGG_CCGGGGGGCCTCGGGCGGCGGCGGGGAGCCCAGGAGGCGCGGCAGCAGCT
>CD044990|T/A/C/G|TGTGACTGCTTGTAGATGGCCATGGCGCGGACGCGGGTGCCGGGCGGGGG_GTGGAATCAACCCACAGCTGCACAGGGCAGGTCTTGGCCAGTTGGCAAAA
>CD062173|G/T/A/C|CGATCCCCCAGCCAGGCGGCGGCCGCCCCCGACCCCGCGGCCCAGGCGCA_CCCCCACGCCCTGGCACAGGACTGCATGGCCGCGGCCACCGTCCCCTGCC
>CD072383|G/T/A/C|ATGTCCACTGTCCACAGACCCTGTACCTTGGGACCGATCAGGCCCTCCTT_CCAGGGGCCCCCGACTGGCCCGGCACACCAGGCTCCCCCTGGAGAAAAAA
>CD0910577|T/A/C/G|CCTCGAGCGAGCCCCGGCGGCTGCAGAGATTTCTTGAGCGCCCGCGTACC_CTCCCCGGCCTCCCCAGCTTCCATTATACACGCCCTCGTTTTCCTCGCGG
>CD097985|C/G/T/A|CCTCCTTAGATGCCCCCACCTTGTGGTAGAGGGTGAGTGGGTCTGGCCGG_CAGGGGTGGGCTCCAGCTCCTCTAGATCTGCCAGGTTCCCTAAGGCCATG
>CD104423|C/G/T/A|GTAGAGACAGAGTTGCAGTCAAATCGTGATGAGCTGTTGTGGGGGATCGG_GTTGGGCCTGGGTCCACCTAATGGGAGAAAAGCATGTCTTTCACCCTGGA
>CD110830|C/G/T/A|CGGCGACGAGAAGAAGGGCCCCCTCATCGCGCCCGGGCCCGACGGGGCCC_GGCCAAGGGCGACGGCCCCGTGGGCCTGGGGACACCCGGCGGCCGCCTGG
>CD120159|C/G/T/A|CTGGTGGGGGGAGTCCTCATCATCATCGCCTCCTGCGTCATCAACTTAGG_GGTGAGTGGGGGCTTGGGACAGGCAGGGGAGGAATGGAAGGGTTGGCAAG
>CD141346|T/A/C/G|GCCTCGGACCTCATCCACGTCCACCACCGTGGCGGCGGGCGCTCGGGGC_CCCCCGGGGTCCCCGCCCGTCCGGAGCCCGACGGCTCGGGCCCAGCCTCC
>CD143830|A/C/G/T|TTCCATAGGTGAAGATGGAGTGATTGGGATGATGGGCTTTCCTGGAGCC_TTGGCCCTCCAGGGCCCCCTGGGAACCCAGGCACACCAGGGCAGAGGGGT
>CD972117|A/C/G/T|CCGCGACCGGAGCCGCGACCGGAGCCGGAGCCGGGGCCGGGGCTGGAGCC_GGACCGGGACTGGGGGCGGGGTGGACGCCGGGGCCGGGACCGGGACACTA
>CD982966|A/C/G/T|AGGGGAGGCCGGGCACTCACCACCGCCTGGTACTTGCTGGCTGGGCCCTG_GGTGTGGGCTCATGGGGGGCACACTGCTCCTCACGGATCTCTGCACTGGA
>CI012567|A/C/G/T|GCGGCGGCGGCGGCAGCGGCCGCTGCGCCCGGATGCGCGTGGTGGTGGG_CCCCCCGTGCCCGCCGCCCGTGCCGCCGCCGCCGCCGCCCGCGCCCAGGA
>CI012866|A/C/G/T|GCTGGTGTGTTCGGGGGTTCCCAGCTCACCCACCTCTGCCCACAGCTCC_TACACCATCATCACCTTCCCCTTCCTGTTTGCTGTGATGTTCGGGGATGT
>CI022181|A/C/G/T|GAAGTACGATTTAAGTAGCAAATTTTGGGCAGGGGGTGACAGGGCAAGG_TGTTGAGAGCAGCAGCATCTGTCATGGCCCCTCCAAATCCCTTCACTTTC
>CI022928|A/C/G/T|TGCAGAAGGACAAGCAGGTCTACCGGGCCACGCACCGCCTGCTGCTGCT_GGTAAGGGCGGGCGGGGGGCGCCGGCCCCGGCCCGGGGGCCCTCGAAGGG
>CI030171|A/C/G/T|GCGGAGCAATAAGCCCACCGACGACGCCCGCCTTGGGGGCGAGGCGGCC_GGGGGGCCTCGGGCGGCGGCGGGGAGCCCAGGAGGCGCGGCAGCAGCTCC
>CI058287|A/C/G/T|CGCTGGGGTTGGTGACGATAAGGCTATTCTCGGGGGTCTTGGGGGGGCC_GGATTGGATGGGTTCCCCGGGTTGTTGGGCGTCCGGCGGCTGGCGGCGTT
>CI061512|A/C/G/T|AGATGGGGACTTGGCAGACGGGGCAAAGTGCATCACTCACCTGTGGGCC_GGGGGTCCCCGAAACCCTTCAATGCCCTGAGGATAGGGGAGGAAGAAATC
>CI084722|A/C/G/T|TCGCGCCCATCCATGAGGTCACAGCTGAGCAGGGGGTCGGGGTCGACGA_GGGGGGCAGGGTGTTGATGACAGGCCCAGCGTGCAGGTGGATCACGAAGA
>CI103927|A/C/G/T|CACCACCGCCACCGCCGCCCAGCTCCGGGAATGGACCAGCCCCTCCCCC_CTCCCTCCTGCTCTGGTGCCTGCCGGGGGCCTGGCCCCTGGTGGGGGTCG
>CI129856|A/C/G/T|TGGGGGGAGTCCTCATCATCATCGCCTCCTGCGTCATCAACTTAGGCGG_GAGTGGGGGCTTGGGACAGGCAGGGGAGGAATGGAAGGGTTGGCAAGGGC
>CI137838|A/C/G/T|GGGGACTGCTCACCTCACGTCCAGATTCACCAGGGGGTCCAGCCAATCC_GGGGGGCCCATGGGACCAGGGGGACCACGTTCACCACTTGCTCCAGAGGG
>CI983231|A/C/G/T|CCGCACCCCGCACCCCGCACCCGGCGCTCACCCGTCCCAGCCCCGCCGC_CGCAGCCCCAGCTGCAACGCAGCCACCGCCGCCATCGCACCCGGCCCCGC
>CM001049|C/G/T/A|TCTTCCCTGGTCCAGTCCACCCTGGCGGGGTCGCAGGGTTGGGATGGCGG_TGGAGGCGATCATGGTTCGCCCGACAGCTACCGCTCACCTCTTGCCTCCC
>CM023050|A/C/G/T|GAGAGCCTGAGGGTCCCCGGACTCGCCCAGGCTCTGAGCGCGCGCCCACC_TGAGCGCCCGGACCGCCCCCAGGCCGCAGGTGCTCCTGCTGCCGCTCCTG
>CM034397|G/T/A/C|CCCACTCACCGCCGCCCCCGTGAGGTAGGACAGGGAGATCCCAAAGAGCC_GCCCCAGGCAGCCCCGATGAGCAGGGACGGGATGAAGACCCCGGCAGACA
>CM040399|T/A/C/G|CGTGTCCAGGAAGCCCTCCCGGGCAGCGTCGTGCACGGGTCGGGTGAGAG_GGCGGGGTCGGCGCAGTTGGGCTCCGCGCCGTGGAGCAGCAGCAGCTCCG
>CM040501|T/A/C/G|TCCTGGCCGCCCTGCTCCGAGGCCCCACGCCTCCCACTCCCGTGCACACC_GGAGGAGAAGACGCGCGAACAGCTGATGGCGGTGCCCACGTCGCAGAGCG
>CM051551|G/T/A/C|CTGGCTGGGTATAATACGAAGGAGGATTCATGCCCTTCCCATCAGGCCCC_TCACAAGCCCCGTAGTTGGCCCAGGCATGGGAGCTGGAGGTGTGGGGTAA
>CM058289|G/T/A/C|GTCAGTCCAAGACAGCCTACTTACCCGGGTGTCCCTCTCCCACAGACTCC_ATGTGAACATGAAGACTCCTTCACTTAGAGAGTGGTCACACAAGCCATCC
>CM061944|T/A/C/G|CGAGAAAATCGTGCGCAGAGTCCAGGAAGTGTCAGCCGTGCTCTACTACC_GGACCAGGTGGGTGGGGCCGGAGGGGTCTTTCTACTGGGTCTCTGGGCGG
>CM066773|G/T/A/C|CATCCAGCACCCCTGGTTCAAGCGCACCCTGGGGCCCTTCTACCCCAGCC_GCTGTTCGACCAGTTTTTCGGCGAGGGCCTTTTTGAGTATGACCTGCTGC
>CM070881|T/A/C/G|CACCATGGATTCACCATGCCCCTACATGCTGTTCCCAGCCCCTCACCCGC_CTCCACTAGGGCCTGGCTGACCCATCTCTCCTCGAGGGCCTGTCTGACCC
>CM071085|C/G/T/A|CCGCTCGGCCTCATGGTAGCGCGCGCGCAGGTAGAGGTCCTGCAGGAAGG_GTGGTGGGCGGCGGGGAAGGGGCGGCTCTCGAGTAGCCGGTAGAGCTCGG
>CM082916|G/T/A/C|GCAACTGGCCTTGACTAGACCCCCACTTGGTCTCCCTCTCCCCAGGCTAC_CCTGTCCCCCAGCCCTACCTCGCAGCGCAGCCGTGGCCGTGCTTCCTCTC
>CM083793|A/C/G/T|GATGCTGTCCTGTCCCAGCACATGCTCCACCAGCCCGAAACCCCTGCCCC_CCTGGCAGAGGGGTGGGGTGGGGTGGAACCAGGTTAGGACTGTCAACCCA
>CM086526|T/A/C/G|CGTGTCCAGGAAGCCCTCCCGGGCAGCGTCGTGCACGGGTCGGGTGAGAG_GGCGGGGTCGGCGCAGTTGGGCTCCGCGCCGTGGAGCAGCAGCAGCTCCG
>CM091334|T/A/C/G|CGACTCCGCCCCCATGCCTGTAGGTCCCCTCCCTCCTCGCCCTGGCCACC_GGCCCCGGAAGTCGGGGGGCGGGCTCTCATAGCTACTGCCCGTCACCAGC
>CM095239|A/C/G/T|GGGTGGTACCTGTCGGCAGCTTGGCCAGGTTGTCCCGCCGCCCAGGCACC_AGTAGCCCCAGCCATGACGCTCTGAGTAGTGCAGAGGGAAGCCATCCCAG
>CM101328|T/A/C/G|GAGGGGGCGAGGCCAGACCAGAGAGGGGAGGGATCCCTCGCACTCCCACC_CTCCCCTTCCTTGTCCCAGGACAAGTTGACCGGCGGATTGCTGCTGACGC
>CM102353|C/G/T/A|GCCTCACAACCTCCGTCATGTGCTGTGACTGCTTGTAGATGGCCATGGCG_GGACGCGGGTGCCGGGCGGGGGTGTGGAATCAACCCACAGCTGCACAGGG
>CM106031|C/G/T/A|CGCGGGAGGCCGGCGCCGTGGACAGCGGGACGAAGCGGGGAATGCAGGGG_GCAGCGCGGGCAGGGCGCGCCTCAGAGCCATGGCGGGACGGCGGTACCCG
>CM110587|A/C/G/T|ATATGCTGTTGGATTGATTGAGGATGCTGTCCTGTCCCAGCACATGCTCC_CCAGCCCGAAACCCCTGCCCCACCTGGCAGAGGGGTGGGGTGGGGTGGAA
>CM117030|A/C/G/T|GCCGAGAACGAGGCGAGAAAGCTGGAGACCGAGGAGACCGCCTAGAGCGG_GTGAACGGGGAGGGGACCGTGGGGACCGGCTTGATCGTGCGCGGACACCT
>CM120157|C/G/T/A|AACCCCAGTCCCGGAACAGCCTGCAGCAGGGGGACGTGGACGGGGCCCAG_GTCTGGGCCGGGTAGCCAAGCTCTTAAGCATCGTGGCGCTGGTGGGGGGA
>CM1211001|T/A/C/G|GACCGGGCTTTTCAGAGCCTGGGTGCGGGCAGGCTTGGGGGGCCGGCATG_GGCCTTCAGCGGCCTGGTGGGCCTGGAGCCGGCCACACTGGCTCGCAGCC
>CM1212434|G/T/A/C|TTTGCCAGCAGATCCCTCCAGAGCAGCCAGAAGCCCCCTGTCTACCCCCC_AGAGCCCTGCCTCAGCCCTCGAACCAGAGCCTGCCAGGCCTCCCCTCAGT
>CM130378|A/C/G/T|CCTCAAGGCCTCTGCTCATTCTCTCCCACTCTGTCCCTGCCCTGAAGGCC_ATGTCTGCAGCGGTTTCATCCCCGTGTACTGTGGGCTCATCCCTCCCTCC
>CM131337|G/T/A/C|CATCCAGCACCCCTGGTTCAAGCGCACCCTGGGGCCCTTCTACCCCAGCC_GCTGTTCGACCAGTTTTTCGGCGAGGGCCTTTTTGAGTATGACCTGCTGC
>CM131815|T/A/C/G|GGGGGAGAAGGCCACTTACACCACCAGCCTGGAGATGATCCATGACACCA_GGCGGGCAGGCGGGCGGGCGAGGCCCGGGCGGCGCGGCTCGGCTAGGCTG
>CM135048|A/C/G/T|CCGGCAGGGAGAAAAGGCTCTTACCGAAATCTTCCACGAGCAGGGTGAAG_GGCCTGGGTGGGGCGACAAGAGGAGGGGGTGATGGTCAGGCAGGCGCGTC
>CM135641|G/T/A/C|CCCGGGGGGGCACTCCACATGTGCTCAGGGGTCCCCAGCCCGTCCTCACC_CAGGGCCCGGCTCAGCTTGTCGTAATTCATCTGGGGCTTGCACTTGCGAA
>CM138009|A/C/G/T|TCACAACCTCCGTCATGTGCTGTGACTGCTTGTAGATGGCCATGGCGCGG_CGCGGGTGCCGGGCGGGGGTGTGGAATCAACCCACAGCTGCACAGGGCAG
>CM910169|A/C/G/T|TGAAAACAAAGGTGCCATGATGGGCTGTTCTAACCCCCACCCCCACTGCC_GGTAAGGGTGTCAGGGGCTCCAGTGGGTTTCTTGGCTGAGTCTGAGCCAG
>CM962400|C/G/T/A|GATCTTTGGCGACTACAAGACCACCATCTGCGGCAAGGGCCTGAGCGCAA_GGTAACAGGGGGCCAGAAGGGGAGGGGTTCCAGAGGCCAACATCAAGCTC
>CM971333|T/A/C/G|GCCCCGGTGGCTCCGCTACACCCAGCGCAGCCCCCACCACCCTGGCTTCC_CTACGGCTCTGCCACCCCAGAAGATCGTGGGCTCCAGGTCATTGAGGTGC
>CM990115|C/G/T/A|CGCTCTTCCCTGGTCCAGTCCACCCTGGCGGGGTCGCAGGGTTGGGATGG_GGCTGGAGGCGATCATGGTTCGCCCGACAGCTACCGCTCACCTCTTGCCT
>CM994513|C/G/T/A|GCCTCACAACCTCCGTCATGTGCTGTGACTGCTTGTAGATGGCCATGGCG_GGACGCGGGTGCCGGGCGGGGGTGTGGAATCAACCCACAGCTGCACAGGG
>CR025333|G/A/C/T|ACCGACGGTCGCTGGCTCCAACCCCGAGCGCCTGCGGGACCAGCCCAGC_CTGCCCTCCAGCCCCGGCCTTACGTCACTTCCGTCACCGGGGTCTGTGCC
>CR045877|C/G/T/A|AGCTGCCGGCGACCTTCGCGGTCCTCTGGTCCAGGTCCCGGCTTCCCGGG_GAGGAGCGGGAGGGAGGTCGGGGCTTAGGCGCCGCGGCGAACCCGCCAAC
>CR101959|G/T/A/C|CTCCATGCTGCTCCCCGCCGCCGGCTCCATGCTGCTCCCCGCCGCCCGCT_CCTGCTCTCCCCCTCTCCGCAGCCGCCGAGCGCACGCGGTCCGCCCCACC
>CR122346|T/A/C/G|CTGAGACTCAGGCCGGGAATGGCAGGAGGCAGGGCGAGGACAGGGGCGTT_GGAGGGTCAGTGAGGGGGCCGCCCGGGTGACCTTCAGGGTCCCAGGGACC
>CR140643|G/A/C/T|CGGTCCAGGCCGCGCCCCGGGCTCCGCGCCAGCCAATGAGCGCCGCCCG_CCGGGCGTGCCCCCGCGCCCCAAGCATAAACCCTGGCGCGCTCGCGGGCC
>CR994086|C/G/T/A|AGGAGAGGACAGCGAGAAGAAGGGGAAAGGAGAGGAGGAGAGGGCGGAGG_CGGGCGCAAGGGAGACCCCGCGCCGCCCGACTCTGCGTGTGCGAGGGACG
>CS002888|A/C/G/T|TCTGATCCAACCCACCTCTTCTTCATCCCCTCCCCCTCGTCCCTTCTCAT_CCAATAATGCAGAGTGAGGTTGGTAGGCTGGGGCTCAGAGCTGCTGTTCC
>CS042564|G/T/A/C|TGGTGGGGGAGGCAGGGCAGGAGGTTGGAGCAGCCCTGCCCAGCCCCGTG_CCGCCAGCTTTGTGGCAGGTGCCGTGGAGCCCCACAAGGCCCCTGCCCTA
>CS068378|C/G/T/A|GCTTCCCCTTCTTTGGGGAAACCTTGCAGATGGTACTGCAGGTAAGGGAG_GTGGGGCGGGACAGGCTGCTTCCCCGGAGCCCGGCGCGGCTCTGGGCTTC
>CS071183|T/A/C/G|CACCAGGAGCACCAGGGGGTCCAGCGGGGCCGGTCTCACCACGGTCACCC_GGCGGGGAGAGCAGGGGAATATGGGTCAGCCCCGGGTGAAGGGCCAGGAT
>CS081999|T/A/C/G|ATGAGACTTGTCAGAAGGGGGCTGGTCTTGGCATGAAACTTGTCATCCCC_GGAAAAAGGGGAGGGGAGGGATGCCAGGCTCAGGGCTCAGCCCCAGAGGC
>CS090267|C/G/T/A|GTCTGCATCTGTAGAGTTCTAAAGGCATGGGGGACACAGCAGGGTACTTA_GGCGGGGCCACGGGCGCCAACAGGGCCGACAGGACCGGCGGGACCAGCAG
>CS100893|A/C/G/T|CCACGGGGCTTCCACTGCAGTGCAGACGGGCGATCCTGCTTCCAAAGATC_GGTGCAGCTGGGGTGTGGGTGCAGGGCAGGCAGACGGGCAGCATGTGGAG
>CS103702|A/C/G/T|CCCCGACTCCGCCCCCATGCCTGTAGGTCCCCTCCCTCCTCGCCCTGGCC_CCTGGCCCCGGAAGTCGGGGGGCGGGCTCTCATAGCTACTGCCCGTCACC
>CS106149|A/C/G/T|CCTCCTCGAGCGAGCCCCGGCGGCTGCAGAGATTTCTTGAGCGCCCGCGT_CCTCTCCCCGGCCTCCCCAGCTTCCATTATACACGCCCTCGTTTTCCTCG
>CS1210624|C/G/T/A|CTGGTGGGGGGAGTCCTCATCATCATCGCCTCCTGCGTCATCAACTTAGG_GGTGAGTGGGGGCTTGGGACAGGCAGGGGAGGAATGGAAGGGTTGGCAAG
>CS124116|A/C/G/T|ACCCCCTCTAAAGCCCATCTGCCCTAGATCCACCCCTCCCGTCCCGGCTC_CGCGCGCCGCCGTCTGGCTGAGCGGGCAGATGCTGATGTTTAGCTGTTGG
>CS1311597|A/C/G/T|AGCTGCTGCTCCTCACCAGCTAGGCTGCCCCTTCCGCCCGCTGACCCCAC_CCTTTCAGCATTTTCACGGCCACGGTGTCACAGCTGCTGCCCTTGTGGAT
>CS132631|T/A/C/G|CTCCTCGGCCCCCTGCGTGCCGCGGATCACCAGGCTGATGGTCTTGAGCC_GGCGGGAAAGCGGGGCTCAGGGCCATGACATGGGGCTCGAGCAATAGCCC
>CS144470|A/C/G/T|GAGCCTTAGGCCCCAGGCCACGTAGCCCCCCAGCCCCCATCCCCTCTGT_CCTTGTCTCCCTTCTCTCCATCAAGGCCACAGGCTCCCTTCACTCCCCGT
>CS971761|T/A/C/G|GGCAACAGCTGGCCTGCAGCGCATGGGCTGGCACAACCGGGTGGGGCAGG_AGGGCCTGCCCCTATCCTCTCCCCAGCTCATCTGCATCTCCTTTCTGCCT
>CS991440|A/C/G/T|ACCCCCTCTAAAGCCCATCTGCCCTAGATCCACCCCTCCCGTCCCGGCTC_CGCGCGCCGCCGTCTGGCTGAGCGGGCAGATGCTGATGTTTAGCTGTTGG
>CX012582|A/C/G/T|CTGGGCGTTTGCAGCTGGTTCCGGAAGAAACATCCTCCGGCTGAAGCACC_GTGCCCATCCCACCGAGCCCAGACACCAAGGACCGGTGGCGCAGCATGAC
>CX984148|T/A/C/G|GGCAACAGCTGGCCTGCAGCGCATGGGCTGGCACAACCGGGTGGGGCAGG_AGGGCCTGCCCCTATCCTCTCCCCAGCTCATCTGCATCTCCTTTCTGCCT
```
